## Supplementary material for "Generalized Maternal-Paternal Genotype Markov Model for Single-Cell Lineages": Code for simulations: CMakeLists.txt

```
cmake_minimum_required(VERSION 3.18)
project(pruning_cpp LANGUAGES CXX)

set(CMAKE_CXX_STANDARD 17)
set(CMAKE_CXX_STANDARD_REQUIRED ON)
set(CMAKE_EXPORT_COMPILE_COMMANDS ON)

# Compiler optimizations
if(NOT CMAKE_BUILD_TYPE)
  set(CMAKE_BUILD_TYPE Release)
endif()
add_compile_options(-O3 -march=native -ffast-math)

# pybind11 (provided by scikit-build-core via build deps)
find_package(pybind11 CONFIG REQUIRED)

# Eigen (header-only)
include(FetchContent)
FetchContent_Declare(
  eigen
  GIT_REPOSITORY https://gitlab.com/libeigen/eigen.git
  GIT_TAG        3.4.0
  GIT_SHALLOW    TRUE
)
set(EIGEN_BUILD_DOC OFF CACHE BOOL "" FORCE)
set(BUILD_TESTING OFF CACHE BOOL "" FORCE)
FetchContent_MakeAvailable(eigen)

# pruning_cpp extension module
pybind11_add_module(pruning_cpp
  src/pruning_cpp/bindings.cpp
  src/pruning_cpp/felsenstein.cpp
)

target_include_directories(pruning_cpp PRIVATE src/pruning_cpp)
target_link_libraries(pruning_cpp PRIVATE Eigen3::Eigen)

install(TARGETS pruning_cpp DESTINATION pruning)
```
