## Supplementary material for "Generalized Maternal-Paternal Genotype Markov Model for Single-Cell Lineages": Code for simulations: CMakePresets.json

```
{
  "version": 3,
  "configurePresets": [
    {
      "name": "dev",
      "displayName": "Dev (clangd / IDE)",
      "binaryDir": "${sourceDir}/build",
      "cacheVariables": {
        "CMAKE_BUILD_TYPE": "Debug",
        "FETCHCONTENT_UPDATES_DISCONNECTED": "ON"
      }
    }
  ],
  "buildPresets": [
    {
      "name": "dev",
      "configurePreset": "dev"
    }
  ]
}
```
