## Supplementary material for "Generalized Maternal-Paternal Genotype Markov Model for Single-Cell Lineages": Code for simulations: branch-length.ipynb

```
# %% [code]
t = var("t")
assume(t,'real')
mu = var("mu")
assume(mu,'real')
p = var("p")
assume(p,'real')
beta = var("beta")
assume(beta,'real')
nu = var("nu")
assume(nu,'real')

z = var("z")
assume(z,'real')

pi_a, pi_c, pi_g, pi_t = var("pi_a, pi_c, pi_g, pi_t")
assume(pi_a + pi_c + pi_g + pi_t == 1)
assume(pi_a <= 1)
assume(pi_c <= 1)
assume(pi_g <= 1)
assume(pi_t <= 1)
pis = vector([pi_a, pi_c, pi_g, pi_t])
pis16 = vector(pis.tensor_product(pis))

s_ac, s_ag, s_at, s_cg, s_ct, s_gt = var("s_ac, s_ag, s_at, s_cg, s_ct, s_gt")

for variable in [
    t,
    mu,
    p,
    beta,
    nu,
    pi_a,
    pi_c,
    pi_g,
    pi_t,
    s_ac,
    s_ag,
    s_at,
    s_cg,
    s_ct,
    s_gt,
]:
    assume(variable, "real")

for variable in [
    mu,
    p,
    beta,
    nu,
    pi_a,
    pi_c,
    pi_g,
    pi_t,
    s_ac,
    s_ag,
    s_at,
    s_cg,
    s_ct,
    s_gt,
]:
    assume(variable >= 0)


# %% [code]
# Jukes Cantor 69
qjc = matrix(
    [
        [-3 / 4, 1 / 4, 1 / 4, 1 / 4],
        [1 / 4, -3 / 4, 1 / 4, 1 / 4],
        [1 / 4, 1 / 4, -3 / 4, 1 / 4],
        [1 / 4, 1 / 4, 1 / 4, -3 / 4],
    ]
)

# 16 state Jukes Cantor 69
qjc16 = qjc.tensor_product(identity_matrix(4)) + identity_matrix(4).tensor_product(qjc)

pjc = exp(qjc * beta * nu)
pjc16 = exp(qjc16 * beta * nu)

# %% [markdown]
### Branch lengths for JC69

# %% [code]
beta_jc = -1 / (pis * vector(qjc.diagonal()))(
    pi_a=1 / 4, pi_c=1 / 4, pi_g=1 / 4, pi_t=1 / 4
)
p_hat_jc = (1 - pis * vector(pjc.diagonal()))(
    pi_a=1 / 4, pi_c=1 / 4, pi_g=1 / 4, pi_t=1 / 4, beta=beta_jc
).expand()

# %% [code]
pretty_print(p_hat_jc == p)

# %% [code]
nu_hat_jc = solve(p_hat_jc == p, nu)[-1].rhs()

# %% [code]
pretty_print(nu_hat_jc)

# %% [markdown]
### Branch lengths for 16-state JC69

# %% [code]
beta_jc16 = -1 / (pis16 * vector(qjc16.diagonal()))(
    pi_a=1 / 4, pi_c=1 / 4, pi_g=1 / 4, pi_t=1 / 4
)
p_hat_jc16 = (1 - pis16 * vector(pjc16.diagonal()))(
    pi_a=1 / 4, pi_c=1 / 4, pi_g=1 / 4, pi_t=1 / 4, beta=beta_jc16
).expand()

# %% [code]
pretty_print(p_hat_jc16 == p)
pretty_print(p_hat_jc16(nu=-1 / beta_jc16 * log(z)) == p)

# %% [code]
nu_hat_jc16 = (
    -1
    / beta_jc16
    * log(solve(p_hat_jc16(nu=-1 / beta_jc16 * log(z)) == p, z)[-1].rhs())
)

# %% [code]
pretty_print(nu_hat_jc16)

# %% [markdown]
### 16-state JC69 with $\mu$'s

# %% [code]
qjc16m = (mu * qjc).tensor_product(identity_matrix(4)) + identity_matrix(
    4
).tensor_product(mu * qjc)
pjc16m = exp(qjc16m * beta * nu)

pretty_print(qjc16m)

# %% [code]
beta_jc16m = -1 / (pis16 * vector(qjc16m.diagonal()))(
    pi_a=1 / 4, pi_c=1 / 4, pi_g=1 / 4, pi_t=1 / 4
)
p_hat_jc16m = (1 - pis16 * vector(pjc16m.diagonal()))(
    pi_a=1 / 4, pi_c=1 / 4, pi_g=1 / 4, pi_t=1 / 4, beta=beta_jc16m
).expand()

# %% [code]
pretty_print(p_hat_jc16m == p)
pretty_print(p_hat_jc16m(nu=-1 / beta_jc16m * log(z) / mu) == p)

# %% [code]
nu_hat_jc16m = (
    -1
    / beta_jc16m
    * log(solve(p_hat_jc16m(nu=-1 / beta_jc16m * log(z) / mu) == p, z)[-1].rhs())
    / mu
)

# %% [code]
pretty_print(nu_hat_jc16m)

# %% [markdown]
### F81

# %% [code]
qf81 = matrix(
    [
        # fmt: off
        [-pi_g - pi_c - pi_t,                pi_c,                pi_g,                pi_t],
        [               pi_a, -pi_a - pi_g - pi_t,                pi_g,                pi_t],
        [               pi_a,                pi_c, -pi_a - pi_c - pi_t,                pi_t],
        [               pi_a,                pi_c,                pi_g, -pi_a - pi_c - pi_g],
        # fmt: on
    ]
)
pf81 = exp(qf81 * beta * nu)
pf81t = exp(qf81 * t)

pretty_print(qf81)

# %% [code]
beta_f81 = -1 / (pis * vector(qf81.diagonal())).expand()
p_hat_f81 = 1 - pis * vector(pf81.diagonal())
p_hat_f81t = 1 - pis * vector(pf81t.diagonal())

# %% [code]
pretty_print(beta_f81)

# %% [code]
pretty_print(p_hat_f81(nu=t/beta).simplify_full())

# %% [code]
pretty_print(p_hat_f81t.simplify_full())

# %% [code]
tau_1, tau_2, tau_3 = var('tau_1, tau_2, tau_3')
# t1=pc-pa, t2=pg-pc, t3=pt-pg
# 1 = pa +      pc +         pg +            pt 
#   = pa + (pa+t1) +    (pc+t2) +       (pg+t3)
#   = pa + (pa+t1) + (pa+t1+t2) + (pa+t1+t2+t3)
#   = 4pa + 3t1 + 2t2 + t3
# pa = (1-3t1-2t2-t3)/4
temp = p_hat_f81t.simplify_full()(pi_t=tau_3+pi_g)(pi_g=tau_2+pi_c)(pi_c=tau_1+pi_a)(pi_a=(1-3*tau_1-2*tau_2-tau_3)/4).simplify_full()
pretty_print(temp)


# %% [code]
p_hat_f81t = temp(tau_1=pi_c-pi_a, tau_2 = pi_g-pi_c, tau_3=pi_t-pi_g).expand().simplify_full().expand()
pretty_print( p_hat_f81t   )

# %% [code]
nu_hat_f81t = solve(p_hat_f81t==p,t)[0].rhs()

# %% [code]
pretty_print( nu_hat_f81t )

# %% [code]
temp = nu_hat_f81t.simplify_full()(pi_t=tau_3+pi_g)(pi_g=tau_2+pi_c)(pi_c=tau_1+pi_a)(pi_a=(1-3*tau_1-2*tau_2-tau_3)/4).simplify_full()
pretty_print(temp)

# %% [code]
nu_hat_f81t = temp(tau_1=pi_c-pi_a, tau_2 = pi_g-pi_c, tau_3=pi_t-pi_g).expand().simplify_full()
pretty_print( nu_hat_f81t )

# %% [code]
pretty_print(exp(nu_hat_f81t).numerator())

# %% [code]
(exp(nu_hat_f81t).numerator() - 3*(pi_a + pi_c + pi_g + pi_t - 1)^2 - 6*(pi_a + pi_c + pi_g + pi_t - 1)).expand()

# %% [code]
nu_hat_f81t = (
    log(
        (exp(nu_hat_f81t).numerator() - 3*(pi_a + pi_c + pi_g + pi_t - 1)^2 - 6*(pi_a + pi_c + pi_g + pi_t - 1)).expand() /
        (exp(nu_hat_f81t).denominator() - 3*(pi_a + pi_c + pi_g + pi_t - 1)^2 - 6*(pi_a + pi_c + pi_g + pi_t - 1)).expand()
    )
)

pretty_print(nu_hat_f81t)

# %% [code]
pretty_print(1/beta_f81)

# %% [code]
1/beta_f81

# %% [code]
nu_hat_f81t = (
    log(
        (exp(nu_hat_f81t).numerator() - (2*pi_a*pi_c + 2*pi_a*pi_g + 2*pi_c*pi_g + 2*pi_a*pi_t + 2*pi_c*pi_t + 2*pi_g*pi_t - beta)).expand() /
        (exp(nu_hat_f81t).denominator() - (2*pi_a*pi_c + 2*pi_a*pi_g + 2*pi_c*pi_g + 2*pi_a*pi_t + 2*pi_c*pi_t + 2*pi_g*pi_t - beta)).expand()
    )
)
pretty_print(nu_hat_f81t)

# %% [code]
# nu_hat_f81 in summary form
pretty_print(nu_hat_f81t/beta)

# %% [code]
nu_hat_f81 = (nu_hat_f81t/beta)(beta=beta_f81)
pretty_print(nu_hat_f81)

# %% [code]


# %% [markdown]
### 16-state F81

# %% [code]
qf16 = qf81.tensor_product(identity_matrix(4)) + identity_matrix(4).tensor_product(qf81)
pretty_print(qf16)

# %% [raw]
pf16 = exp(qf16 * beta * nu)

# %% [code]
pf16t = exp(qf16 * t)  # t = beta*nu

# %% [code]
beta_f16 = -1 / (pis16 * vector(qf16.diagonal())).expand()
# p_hat_f16 = 1 - pis16 * vector(pf16.diagonal())
p_hat_f16t = 1 - pis16 * vector(pf16t.diagonal())

# %% [code]
pretty_print(beta_f16)

# %% [code]
temp = (1/beta_f16).simplify_full()(pi_t=tau_3+pi_g)(pi_g=tau_2+pi_c)(pi_c=tau_1+pi_a)(pi_a=(1-3*tau_1-2*tau_2-tau_3)/4).simplify_full()
pretty_print(temp)

# %% [code]
beta_f16 = 1/(temp(tau_1=pi_c-pi_a, tau_2 = pi_g-pi_c, tau_3=pi_t-pi_g).expand().simplify_full().expand())
pretty_print( beta_f16 )

# %% [code]
temp = ((1/beta_f16) + (3/2)*(pi_a+pi_c+pi_g+pi_t -1)^2 + 3*(pi_a+pi_c+pi_g+pi_t -1)).expand()
beta_f16 = 1/temp
pretty_print(temp.expand())

# %% [code]


# %% [code]
pretty_print(p_hat_f16t)

# %% [code]
temp = p_hat_f16t.simplify_full()(pi_t=tau_3+pi_g)(pi_g=tau_2+pi_c)(pi_c=tau_1+pi_a)(pi_a=(1-3*tau_1-2*tau_2-tau_3)/4).simplify_full()
pretty_print(temp)

# %% [code]
p_hat_f16t = temp(tau_1=pi_c-pi_a, tau_2 = pi_g-pi_c, tau_3=pi_t-pi_g).expand().simplify_full().expand()
pretty_print( p_hat_f16t )

# %% [code]
solns = solve(p_hat_f16t==p,t)
print(len(solns))

# %% [code]
nu_hat_f16t = solns[1].rhs().simplify_full()
pretty_print(nu_hat_f16t)

# %% [code]
temp = (
    nu_hat_f16t(pi_t=tau_3+pi_g)(pi_g=tau_2+pi_c)(pi_c=tau_1+pi_a)(pi_a=(1-3*tau_1-2*tau_2-tau_3)/4)
).simplify_full()
pretty_print(temp)

# %% [code]
nu_hat_f16t = (
    temp(tau_1=pi_c-pi_a, tau_2 = pi_g-pi_c, tau_3=pi_t-pi_g).expand()
).simplify_full()
pretty_print( nu_hat_f16t )

# %% [code]
pretty_print(exp(nu_hat_f16t).numerator())

# %% [code]
pretty_print(1/beta_f16)

# %% [code]
fancy_zero = (
    9*(pi_a + pi_c + pi_g + pi_t - 1)^4
    + 36*(pi_a + pi_c + pi_g + pi_t - 1)^3
    + 48*(pi_a + pi_c + pi_g + pi_t - 1)^2
    + 24*(pi_a + pi_c + pi_g + pi_t - 1)
    - 48 * pi_a^2 / beta_f16 / 4 + 48 * pi_a^2 / beta /4
    - 48 * pi_c^2 / beta_f16 / 4 + 48 * pi_c^2 / beta /4
    - 48 * pi_g^2 / beta_f16 / 4 + 48 * pi_g^2 / beta /4
    - 48 * pi_t^2 / beta_f16 / 4 + 48 * pi_t^2 / beta /4
    - 32 * (1 / beta_f16 / 4)^2 + 32 * (1 / beta / 4)^2
    + 16 * 1 /beta_f16 / 4 - 16 * 1 /beta / 4
    - 12 * (pi_a + pi_c + pi_g + pi_t - 1)^2 / beta
    + 24 * (1 / beta_f16 / 4) / beta - 24 * (1 / beta / 4) / beta 
    - 24 * (pi_a + pi_c + pi_g + pi_t - 1) / beta
    + 12*sqrt(1-p)*(pi_a + pi_c + pi_g + pi_t - 1)^2
    + 24*sqrt(1-p)*(pi_a + pi_c + pi_g + pi_t - 1)
    - 32 * sqrt(1-p) / beta_f16 /4 - + 32 * sqrt(1-p) / beta / 4 
)

temp = (exp(nu_hat_f16t).numerator() - fancy_zero).expand().simplify_full().expand()
temp_nop_part = temp(p=1) 
temp_p_part = (temp - temp(p=1)).simplify()
pretty_print( temp_nop_part )
pretty_print( temp_p_part )

# %% [code]
new_numerator = temp
pretty_print(new_numerator)

# %% [code]
pretty_print(exp(nu_hat_f16t).denominator().expand())

# %% [code]
fancy_zero = (
    9*(pi_a + pi_c + pi_g + pi_t - 1)^4
    + 36*(pi_a + pi_c + pi_g + pi_t - 1)^3
    + 60*(pi_a + pi_c + pi_g + pi_t - 1)^2
    + 48*(pi_a + pi_c + pi_g + pi_t - 1)
    - 48 * pi_a^2 / beta_f16 / 4 + 48 * pi_a^2 / beta /4
    - 48 * pi_c^2 / beta_f16 / 4 + 48 * pi_c^2 / beta /4
    - 48 * pi_g^2 / beta_f16 / 4 + 48 * pi_g^2 / beta /4
    - 48 * pi_t^2 / beta_f16 / 4 + 48 * pi_t^2 / beta /4
    - 32 * (1 / beta_f16 / 4)^2 + 32 * (1 / beta / 4)^2
    - 16 * 1 /beta_f16 / 4 + 16 * 1 /beta / 4
    - 12 * (pi_a + pi_c + pi_g + pi_t - 1)^2 / beta
    + 24 * (1 / beta_f16 / 4) / beta - 24 * (1 / beta / 4) / beta 
    - 24 * (pi_a + pi_c + pi_g + pi_t - 1) / beta
)

temp = (exp(nu_hat_f16t).denominator() - fancy_zero).expand().simplify_full().expand()
temp_nop_part = temp(p=1) 
temp_p_part = (temp - temp(p=1)).simplify()
pretty_print( temp_nop_part )
pretty_print( temp_p_part )

# %% [code]
new_denominator = temp

# %% [code]
nu_hat_f16t = (
    log(
        new_numerator / new_denominator
    )
).simplify_full()

pretty_print(nu_hat_f16t)

# %% [code]
nu_hat_f16 = nu_hat_f16t / beta

# %% [code]
pretty_print(nu_hat_f16)

# %% [code]
pretty_print(nu_hat_f16(beta=beta_f16).simplify())

# %% [code]
assume(p>=0)
assume(p<=1)

# %% [code]
pretty_print(exp(nu_hat_f16t).numerator()(p=1-z^2).simplify())

# %% [code]
pretty_print(exp(nu_hat_f16t).denominator()(p=1-z^2).expand())

# %% [code]
pretty_print(
    (exp(nu_hat_f16t).numerator()(p=1-z^2).simplify()/exp(nu_hat_f16t).denominator()(p=1-z^2).expand()).simplify_full()
)

# %% [code]
nu_hat_f16_star = log(
        (exp(nu_hat_f16t).numerator()(p=1-z^2).simplify()/exp(nu_hat_f16t).denominator()(p=1-z^2).expand()).simplify_full()(z=-sqrt(1-p))
    ).simplify_full()/beta
pretty_print(nu_hat_f16_star)

# %% [markdown]
#### Specialize F81-16 to JC69-16 to check that we get the same result

# %% [code]
beta_f16(pi_a=1/4,pi_c=1/4,pi_g=1/4,pi_t=1/4)

# %% [code]
pretty_print(nu_hat_f16_star(beta=beta_f16(pi_a=1/4,pi_c=1/4,pi_g=1/4,pi_t=1/4)))

# %% [code]
pretty_print(nu_hat_jc16)

# %% [markdown]
### Variances

# %% [code]
en = var('n')

# %% [code]
var_d_f16 = (p*(1-p)/en) * diff(nu_hat_f16_star, p)^2

pretty_print(var_d_f16)

# %% [code]
var_d_jc16 = var_d_f16(beta=beta_f16(pi_a=1/4,pi_c=1/4,pi_g=1/4,pi_t=1/4))

pretty_print(var_d_jc16)

# %% [markdown]
### 10-state F81

# %% [code]
perm = matrix(
    # fmt: off
    # @formatter:off
    [
        # AA, CC, GG, TT, AC, CA, AG, GA, AT, TA, CG, GC, CT, TC, GT, TG
        [  1,  0,  0,  0,  0,  0,  0,  0,  0,  0,  0,  0,  0,  0,  0,  0],  # AA
        [  0,  0,  0,  0,  1,  0,  0,  0,  0,  0,  0,  0,  0,  0,  0,  0],  # AC
        [  0,  0,  0,  0,  0,  0,  1,  0,  0,  0,  0,  0,  0,  0,  0,  0],  # AG
        [  0,  0,  0,  0,  0,  0,  0,  0,  1,  0,  0,  0,  0,  0,  0,  0],  # AT
        [  0,  0,  0,  0,  0,  1,  0,  0,  0,  0,  0,  0,  0,  0,  0,  0],  # CA
        [  0,  1,  0,  0,  0,  0,  0,  0,  0,  0,  0,  0,  0,  0,  0,  0],  # CC
        [  0,  0,  0,  0,  0,  0,  0,  0,  0,  0,  1,  0,  0,  0,  0,  0],  # CG
        [  0,  0,  0,  0,  0,  0,  0,  0,  0,  0,  0,  0,  1,  0,  0,  0],  # CT
        [  0,  0,  0,  0,  0,  0,  0,  1,  0,  0,  0,  0,  0,  0,  0,  0],  # GA
        [  0,  0,  0,  0,  0,  0,  0,  0,  0,  0,  0,  1,  0,  0,  0,  0],  # GC
        [  0,  0,  1,  0,  0,  0,  0,  0,  0,  0,  0,  0,  0,  0,  0,  0],  # GG
        [  0,  0,  0,  0,  0,  0,  0,  0,  0,  0,  0,  0,  0,  0,  1,  0],  # GT
        [  0,  0,  0,  0,  0,  0,  0,  0,  0,  1,  0,  0,  0,  0,  0,  0],  # TA
        [  0,  0,  0,  0,  0,  0,  0,  0,  0,  0,  0,  0,  0,  1,  0,  0],  # TC
        [  0,  0,  0,  0,  0,  0,  0,  0,  0,  0,  0,  0,  0,  0,  0,  1],  # TG
        [  0,  0,  0,  1,  0,  0,  0,  0,  0,  0,  0,  0,  0,  0,  0,  0],  # TT
    ],
    # @formatter:on
    # fmt: on
)

V = matrix(
    # fmt: off
    # @formatter:off
    [
        # AA, CC, GG, TT, AC, CA, AG, GA, AT, TA, CG, GC, CT, TC, GT, TG
        [  1,  0,  0,  0,  0,  0,  0,  0,  0,  0,  0,  0,  0,  0,  0,  0],  # AA
        [  0,  1,  0,  0,  0,  0,  0,  0,  0,  0,  0,  0,  0,  0,  0,  0],  # CC
        [  0,  0,  1,  0,  0,  0,  0,  0,  0,  0,  0,  0,  0,  0,  0,  0],  # GG
        [  0,  0,  0,  1,  0,  0,  0,  0,  0,  0,  0,  0,  0,  0,  0,  0],  # TT
        [  0,  0,  0,  0,  1,  1,  0,  0,  0,  0,  0,  0,  0,  0,  0,  0],  # AC
        [  0,  0,  0,  0,  0,  0,  1,  1,  0,  0,  0,  0,  0,  0,  0,  0],  # AG
        [  0,  0,  0,  0,  0,  0,  0,  0,  1,  1,  0,  0,  0,  0,  0,  0],  # AT
        [  0,  0,  0,  0,  0,  0,  0,  0,  0,  0,  1,  1,  0,  0,  0,  0],  # CG
        [  0,  0,  0,  0,  0,  0,  0,  0,  0,  0,  0,  0,  1,  1,  0,  0],  # CT
        [  0,  0,  0,  0,  0,  0,  0,  0,  0,  0,  0,  0,  0,  0,  1,  1],  # GT
    ],
    # @formatter:on
    # fmt: on
).T

# U = np.linalg.pinv(V)
U = matrix(
    # fmt: off
    # @formatter:off
    [
        # AA, CC,  GG,  TT, AC , AG , AT , CG , CT , GT
        [  1,  0,   0,   0,  0 ,  0 ,  0 ,  0 ,  0 ,  0 ],  # AA
        [  0,  1,   0,   0,  0 ,  0 ,  0 ,  0 ,  0 ,  0 ],  # CC
        [  0,  0,   1,   0,  0 ,  0 ,  0 ,  0 ,  0 ,  0 ],  # GG
        [  0,  0,   0,   1,  0 ,  0 ,  0 ,  0 ,  0 ,  0 ],  # TT
        [  0,  0,   0,   0, 1/2,  0 ,  0 ,  0 ,  0 ,  0 ],  # AC
        [  0,  0,   0,   0, 1/2,  0 ,  0 ,  0 ,  0 ,  0 ],  # CA
        [  0,  0,   0,   0,  0 , 1/2,  0 ,  0 ,  0 ,  0 ],  # AG
        [  0,  0,   0,   0,  0 , 1/2,  0 ,  0 ,  0 ,  0 ],  # GA
        [  0,  0,   0,   0,  0 ,  0 , 1/2,  0 ,  0 ,  0 ],  # AT
        [  0,  0,   0,   0,  0 ,  0 , 1/2,  0 ,  0 ,  0 ],  # TA
        [  0,  0,   0,   0,  0 ,  0 ,  0 , 1/2,  0 ,  0 ],  # CG
        [  0,  0,   0,   0,  0 ,  0 ,  0 , 1/2,  0 ,  0 ],  # GC
        [  0,  0,   0,   0,  0 ,  0 ,  0 ,  0 , 1/2,  0 ],  # CT
        [  0,  0,   0,   0,  0 ,  0 ,  0 ,  0 , 1/2,  0 ],  # TA
        [  0,  0,   0,   0,  0 ,  0 ,  0 ,  0 ,  0 , 1/2],  # GT
        [  0,  0,   0,   0,  0 ,  0 ,  0 ,  0 ,  0 , 1/2],  # TG
    ],
    # @formatter:on
    # fmt: on
).T


# %% [code]
qf10 = (U * perm.T * qf16 * perm * V)
pretty_print(qf10)

# %% [code]
pi10s = vector(np.kron(pis,pis) @ perm @ V) # == pi10s

pi10s

# %% [code]
pf10t = exp(qf10 * t)  # t = beta*nu

# %% [code]
beta_f10 = -1 / (pi10s * vector(qf10.diagonal())).expand()
p_hat_f10t = 1 - pi10s * vector(pf10t.diagonal())

# %% [code]
pretty_print(beta_f10)

# %% [code]
temp = (1/beta_f10).simplify_full()(pi_t=tau_3+pi_g)(pi_g=tau_2+pi_c)(pi_c=tau_1+pi_a)(pi_a=(1-3*tau_1-2*tau_2-tau_3)/4).simplify_full()
pretty_print(temp)

# %% [code]
beta_f10 = 1/(temp(tau_1=pi_c-pi_a, tau_2 = pi_g-pi_c, tau_3=pi_t-pi_g).expand().simplify_full().expand())
pretty_print( beta_f10 )

# %% [code]
temp = ((1/beta_f10) + (3/2)*(pi_a+pi_c+pi_g+pi_t -1)^2 + 3*(pi_a+pi_c+pi_g+pi_t -1)).expand()
beta_f10 = 1/temp
pretty_print(temp.expand())

# %% [code]


# %% [code]
pretty_print(p_hat_f16t)

# %% [code]
temp = p_hat_f10t.simplify_full()(pi_t=tau_3+pi_g)(pi_g=tau_2+pi_c)(pi_c=tau_1+pi_a)(pi_a=(1-3*tau_1-2*tau_2-tau_3)/4).simplify_full()
pretty_print(temp)

# %% [code]
p_hat_f10t = temp(tau_1=pi_c-pi_a, tau_2 = pi_g-pi_c, tau_3=pi_t-pi_g).expand().simplify_full().expand()
pretty_print( p_hat_f10t )

# %% [code]
solns = solve(p_hat_f10t==p,t)
print(len(solns))

# %% [code]
nu_hat_f10t = solns[1].rhs().simplify_full()
pretty_print(nu_hat_f10t)

# %% [code]
temp = (
    nu_hat_f10t(pi_t=tau_3+pi_g)(pi_g=tau_2+pi_c)(pi_c=tau_1+pi_a)(pi_a=(1-3*tau_1-2*tau_2-tau_3)/4)
).simplify_full()
pretty_print(temp)

# %% [code]
nu_hat_f10t = (
    temp(tau_1=pi_c-pi_a, tau_2 = pi_g-pi_c, tau_3=pi_t-pi_g).expand()
).simplify_full()
pretty_print( nu_hat_f10t )

# %% [code]
pretty_print(exp(nu_hat_f10t).numerator())

# %% [code]
pretty_print(1/beta_f10)

# %% [code]
fancy_zero = (
    51 * (pi_a + pi_c + pi_g + pi_t - 1)^4
    + 180*(pi_a + pi_c + pi_g + pi_t - 1)^3
    + 216*(pi_a + pi_c + pi_g + pi_t - 1)^2
    + 96*(pi_a + pi_c + pi_g + pi_t - 1)
    - 272 * (pi_a + pi_c + pi_g + pi_t - 1)^2 / beta_f10 / 4
    - 448 * (pi_a + pi_c + pi_g + pi_t - 1) / beta_f10 / 4
    + 384 * (1 / beta_f10 / 4)^2 - 384 * (1 / beta / 4)^2
    - 128 * 1 / beta_f16 / 4 + 128 * 1 /beta / 4
    # + 24 * (1 / beta_f16 / 4) / beta - 24 * (1 / beta / 4) / beta 
    # - 24 * (pi_a + pi_c + pi_g + pi_t - 1) / beta
    # + 12*sqrt(1-p)*(pi_a + pi_c + pi_g + pi_t - 1)^2
    # + 24*sqrt(1-p)*(pi_a + pi_c + pi_g + pi_t - 1)
    # - 32 * sqrt(1-p) / beta_f16 /4 - + 32 * sqrt(1-p) / beta / 4 
)

temp = (exp(nu_hat_f10t).numerator() - fancy_zero).expand().simplify_full().expand()
temp_nop_part = temp(p=1) 
temp_p_part = (temp - temp(p=1)).simplify()
pretty_print( temp_nop_part )
pretty_print( temp_p_part )

# %% [code]


# %% [code]


# %% [code]


# %% [code]


# %% [code]


# %% [markdown]
# Rate matrices

# %% [code]
A_GTR = matrix(
    [
        # fmt: off
        #  s_ac   s_ag   s_at   s_cg   s_ct   s_gt
        # row 1
        [ -pi_c, -pi_g, -pi_t,     0,     0,     0],
        [  pi_c,     0,     0,     0,     0,     0],
        [     0,  pi_g,     0,     0,     0,     0],
        [     0,     0,  pi_t,     0,     0,     0],
        # row 2
        [  pi_a,     0,     0,     0,     0,     0],
        [ -pi_a,     0,     0, -pi_g, -pi_t,     0],
        [     0,     0,     0,  pi_g,     0,     0],
        [     0,     0,     0,     0,  pi_t,     0],
        # row 3
        [     0,  pi_a,     0,     0,     0,     0],
        [     0,     0,     0,  pi_c,     0,     0],
        [     0, -pi_a,     0, -pi_c,     0, -pi_t],
        [     0,     0,     0,     0,     0,  pi_t],
        # row 4
        [     0,     0,  pi_a,     0,     0,     0],
        [     0,     0,     0,     0,  pi_c,     0],
        [     0,     0,     0,     0,     0,  pi_g],
        [     0,     0, -pi_a,     0, -pi_c, -pi_g],
        # fmt: on
    ]
)
qgtr = matrix([(A_GTR * vector([s_ac, s_ag, s_at, s_cg, s_ct, s_gt]))[idx:idx+4] for idx in range(0,16,4)])
pretty_print( qgtr )

# %% [code]
qgtr16 = qgtr.tensor_product(identity_matrix(4)) + identity_matrix(4).tensor_product(qgtr)
import itertools
v = vector(list(itertools.chain.from_iterable(map(list, list(qgtr16)))))
v

# %% [code]
import numpy as np

# %% [code]
import sys
np.set_printoptions(threshold=sys.maxsize)

print(repr(np.array([vector([vi.coefficient(s) for vi in v]) for s in [s_ac, s_ag, s_at, s_cg, s_ct, s_gt]]).transpose()))

# %% [code]
mu_gtr16 = - pis16 * vector(qgtr16.diagonal())
pretty_print(
    mu_gtr16.expand().simplify_full()
)

# %% [code]
temp = (
    mu_gtr16(pi_t=tau_3+pi_g)(pi_g=tau_2+pi_c)(pi_c=tau_1+pi_a)(pi_a=(1-3*tau_1-2*tau_2-tau_3)/4)
).simplify_full()
pretty_print(temp)

# %% [code]
mu_gtr16 = (
    temp(tau_1=pi_c-pi_a, tau_2 = pi_g-pi_c, tau_3=pi_t-pi_g).expand()
).simplify_full().expand()
pretty_print( mu_gtr16 )

# %% [code]
mu_gtr16 = (
    (
        mu_gtr16 
        + s_ac * (
            0
            - 1/4 * (pi_a+pi_c+pi_g+pi_t-1)^2
            + pi_a * (pi_a+pi_c+pi_g+pi_t-1)
            + pi_c * (pi_a+pi_c+pi_g+pi_t-1)
        )
        + s_ag * (
            0
            - 1/4 * (pi_a+pi_c+pi_g+pi_t-1)^2
            + pi_a * (pi_a+pi_c+pi_g+pi_t-1)
            + pi_g * (pi_a+pi_c+pi_g+pi_t-1)
        )
        + s_at * (
            0
            - 1/4 * (pi_a+pi_c+pi_g+pi_t-1)^2
            + pi_a * (pi_a+pi_c+pi_g+pi_t-1)
            + pi_t * (pi_a+pi_c+pi_g+pi_t-1)
        )
        + s_cg * (
            0
            - 1/4 * (pi_a+pi_c+pi_g+pi_t-1)^2
            + pi_c * (pi_a+pi_c+pi_g+pi_t-1)
            + pi_g * (pi_a+pi_c+pi_g+pi_t-1)
        )
        + s_ct * (
            0
            - 1/4 * (pi_a+pi_c+pi_g+pi_t-1)^2
            + pi_c * (pi_a+pi_c+pi_g+pi_t-1)
            + pi_t * (pi_a+pi_c+pi_g+pi_t-1)
        )
        + s_gt * (
            0
            - 1/4 * (pi_a+pi_c+pi_g+pi_t-1)^2
            + pi_g * (pi_a+pi_c+pi_g+pi_t-1)
            + pi_t * (pi_a+pi_c+pi_g+pi_t-1)
        )
    ).expand()
)

# %% [code]
pretty_print(mu_gtr16)

# %% [markdown]
## distinct maternal/paternal rates

# %% [code]
s_mac, s_mag, s_mat, s_mcg, s_mct, s_mgt = var('s_mac, s_mag, s_mat, s_mcg, s_mct, s_mgt')
s_pac, s_pag, s_pat, s_pcg, s_pct, s_pgt = var('s_pac, s_pag, s_pat, s_pcg, s_pct, s_pgt')

qgtr_mat = matrix([(A_GTR * vector([s_mac, s_mag, s_mat, s_mcg, s_mct, s_mgt]))[idx:idx+4] for idx in range(0,16,4)])
qgtr_pat = matrix([(A_GTR * vector([s_pac, s_pag, s_pat, s_pcg, s_pct, s_pgt]))[idx:idx+4] for idx in range(0,16,4)])

# %% [code]
qgtr16v = qgtr_mat.tensor_product(identity_matrix(4)) + identity_matrix(4).tensor_product(qgtr_pat)

# %% [code]
import itertools
v = vector(list(itertools.chain.from_iterable(map(list, list(qgtr16v)))))
v

# %% [code]
import sys
np.set_printoptions(threshold=sys.maxsize)

print(repr(np.array([vector([vi.coefficient(s) for vi in v])
                     for s in [s_mac, s_mag, s_mat, s_mcg, s_mct, s_mgt, s_pac, s_pag, s_pat, s_pcg, s_pct, s_pgt]
                    ]).transpose()))

# %% [code]
mu_gtr16v = - pis16 * vector(qgtr16v.diagonal())
pretty_print(
    mu_gtr16v.expand().simplify_full()
)

# %% [code]
temp = (
    mu_gtr16v(pi_t=tau_3+pi_g)(pi_g=tau_2+pi_c)(pi_c=tau_1+pi_a)(pi_a=(1-3*tau_1-2*tau_2-tau_3)/4)
).simplify_full()
pretty_print(temp)

# %% [code]
mu_gtr16v = (
    temp(tau_1=pi_c-pi_a, tau_2 = pi_g-pi_c, tau_3=pi_t-pi_g).expand()
).simplify_full().expand()
print( mu_gtr16v )

# %% [code]
mu_gtr16v = (
    (
        mu_gtr16v
        - s_mac * (
            0
            + 1/8 * (pi_a+pi_c+pi_g+pi_t-1)^2
            - 1/2 * pi_a * (pi_a+pi_c+pi_g+pi_t-1)
            - 1/2 * pi_c * (pi_a+pi_c+pi_g+pi_t-1)
        )
        - s_pac * (
            0
            + 1/8 * (pi_a+pi_c+pi_g+pi_t-1)^2
            - 1/2 * pi_a * (pi_a+pi_c+pi_g+pi_t-1)
            - 1/2 * pi_c * (pi_a+pi_c+pi_g+pi_t-1)
        )
        - s_mag * (
            0
            + 1/8 * (pi_a+pi_c+pi_g+pi_t-1)^2
            - 1/2 * pi_a * (pi_a+pi_c+pi_g+pi_t-1)
            - 1/2 * pi_g * (pi_a+pi_c+pi_g+pi_t-1)
        )
        - s_pag * (
            0
            + 1/8 * (pi_a+pi_c+pi_g+pi_t-1)^2
            - 1/2 * pi_a * (pi_a+pi_c+pi_g+pi_t-1)
            - 1/2 * pi_g * (pi_a+pi_c+pi_g+pi_t-1)
        )
        - s_mat * (
            0
            + 1/8 * (pi_a+pi_c+pi_g+pi_t-1)^2
            - 1/2 * pi_a * (pi_a+pi_c+pi_g+pi_t-1)
            - 1/2 * pi_t * (pi_a+pi_c+pi_g+pi_t-1)
        )
        - s_pat * (
            0
            + 1/8 * (pi_a+pi_c+pi_g+pi_t-1)^2
            - 1/2 * pi_a * (pi_a+pi_c+pi_g+pi_t-1)
            - 1/2 * pi_t * (pi_a+pi_c+pi_g+pi_t-1)
        )
        - s_mcg * (
            0
            + 1/8 * (pi_a+pi_c+pi_g+pi_t-1)^2
            - 1/2 * pi_c * (pi_a+pi_c+pi_g+pi_t-1)
            - 1/2 * pi_g * (pi_a+pi_c+pi_g+pi_t-1)
        )
        - s_pcg * (
            0
            + 1/8 * (pi_a+pi_c+pi_g+pi_t-1)^2
            - 1/2 * pi_c * (pi_a+pi_c+pi_g+pi_t-1)
            - 1/2 * pi_g * (pi_a+pi_c+pi_g+pi_t-1)
        )
        - s_mct * (
            0
            + 1/8 * (pi_a+pi_c+pi_g+pi_t-1)^2
            - 1/2 * pi_c * (pi_a+pi_c+pi_g+pi_t-1)
            - 1/2 * pi_t * (pi_a+pi_c+pi_g+pi_t-1)
        )
        - s_pct * (
            0
            + 1/8 * (pi_a+pi_c+pi_g+pi_t-1)^2
            - 1/2 * pi_c * (pi_a+pi_c+pi_g+pi_t-1)
            - 1/2 * pi_t * (pi_a+pi_c+pi_g+pi_t-1)
        )
        - s_mgt * (
            0
            + 1/8 * (pi_a+pi_c+pi_g+pi_t-1)^2
            - 1/2 * pi_g * (pi_a+pi_c+pi_g+pi_t-1)
            - 1/2 * pi_t * (pi_a+pi_c+pi_g+pi_t-1)
        )
        - s_pgt * (
            0
            + 1/8 * (pi_a+pi_c+pi_g+pi_t-1)^2
            - 1/2 * pi_g * (pi_a+pi_c+pi_g+pi_t-1)
            - 1/2 * pi_t * (pi_a+pi_c+pi_g+pi_t-1)
        )
    ).expand()
)

# %% [code]
pretty_print(mu_gtr16v)

# %% [markdown]
## unphased

# %% [code]
V = matrix([
    # fmt: off
    # AA , CC ,  GG ,  TT ,  AC , AG ,  AT ,  CG , CT ,  GT
    [1   , 0   , 0   , 0   , 0  , 0   , 0   , 0  , 0   , 0],  # AA
    [0   , 0   , 0   , 0   , 1  , 0   , 0   , 0  , 0   , 0],  # AC
    [0   , 0   , 0   , 0   , 0  , 1   , 0   , 0  , 0   , 0],  # AG
    [0   , 0   , 0   , 0   , 0  , 0   , 1   , 0  , 0   , 0],  # AT
    [0   , 0   , 0   , 0   , 1  , 0   , 0   , 0  , 0   , 0],  # CA
    [0   , 1   , 0   , 0   , 0  , 0   , 0   , 0  , 0   , 0],  # CC
    [0   , 0   , 0   , 0   , 0  , 0   , 0   , 1  , 0   , 0],  # CG
    [0   , 0   , 0   , 0   , 0  , 0   , 0   , 0  , 1   , 0],  # CT
    [0   , 0   , 0   , 0   , 0  , 1   , 0   , 0  , 0   , 0],  # GA
    [0   , 0   , 0   , 0   , 0  , 0   , 0   , 1  , 0   , 0],  # GC
    [0   , 0   , 1   , 0   , 0  , 0   , 0   , 0  , 0   , 0],  # GG
    [0   , 0   , 0   , 0   , 0  , 0   , 0   , 0  , 0   , 1],  # GT
    [0   , 0   , 0   , 0   , 0  , 0   , 1   , 0  , 0   , 0],  # TA
    [0   , 0   , 0   , 0   , 0  , 0   , 0   , 0  , 1   , 0],  # TC
    [0   , 0   , 0   , 0   , 0  , 0   , 0   , 0  , 0   , 1],  # TG
    [0   , 0   , 0   , 1   , 0  , 0   , 0   , 0  , 0   , 0],  # TT
    # fmt: on
])


V

# %% [code]
V.pseudoinverse() * V

# %% [code]
U = V.pseudoinverse()
U

# %% [code]
qgtr16uph = U * qgtr16 * V
pretty_print(qgtr16uph - diagonal_matrix(qgtr16uph.diagonal()))

# %% [code]
np.set_printoptions(threshold=sys.maxsize)

print(repr(np.array([vector([vi.coefficient(s) for vi in vector(list(itertools.chain.from_iterable(map(list, list(qgtr16uph)))))])
                     for s in [s_ac, s_ag, s_at, s_cg, s_ct, s_gt]
                    ]).transpose()))

# %% [code]
mu_gtr16uph = - (pis16 * V) * vector(qgtr16uph.diagonal())

pretty_print(
    mu_gtr16uph.expand().simplify_full()
)

# %% [code]
temp = (
    mu_gtr16uph(pi_t=tau_3+pi_g)(pi_g=tau_2+pi_c)(pi_c=tau_1+pi_a)(pi_a=(1-3*tau_1-2*tau_2-tau_3)/4)
).simplify_full()
pretty_print(temp)

# %% [code]
mu_gtr16uph = (
    temp(tau_1=pi_c-pi_a, tau_2 = pi_g-pi_c, tau_3=pi_t-pi_g).expand()
).simplify_full().expand()
print( mu_gtr16uph )

# %% [code]
mu_gtr16uph = (
    (
        mu_gtr16uph
        - s_ac * (
            0
            + 1/4 * (pi_a+pi_c+pi_g+pi_t-1)^2
            - pi_a * (pi_a+pi_c+pi_g+pi_t-1)
            - pi_c * (pi_a+pi_c+pi_g+pi_t-1)
        )
        - s_ag * (
            0
            + 1/4 * (pi_a+pi_c+pi_g+pi_t-1)^2
            - pi_a * (pi_a+pi_c+pi_g+pi_t-1)
            - pi_g * (pi_a+pi_c+pi_g+pi_t-1)
        )
        - s_at * (
            0
            + 1/4 * (pi_a+pi_c+pi_g+pi_t-1)^2
            - pi_a * (pi_a+pi_c+pi_g+pi_t-1)
            - pi_t * (pi_a+pi_c+pi_g+pi_t-1)
        )
        - s_cg * (
            0
            + 1/4 * (pi_a+pi_c+pi_g+pi_t-1)^2
            - pi_c * (pi_a+pi_c+pi_g+pi_t-1)
            - pi_g * (pi_a+pi_c+pi_g+pi_t-1)
        )
        - s_ct * (
            0
            + 1/4 * (pi_a+pi_c+pi_g+pi_t-1)^2
            - pi_c * (pi_a+pi_c+pi_g+pi_t-1)
            - pi_t * (pi_a+pi_c+pi_g+pi_t-1)
        )
        - s_gt * (
            0
            + 1/4 * (pi_a+pi_c+pi_g+pi_t-1)^2
            - pi_g * (pi_a+pi_c+pi_g+pi_t-1)
            - pi_t * (pi_a+pi_c+pi_g+pi_t-1)
        )
    ).expand()
)

# %% [code]
pretty_print(mu_gtr16uph)

# %% [markdown]
## 10-state F81 branch lengths

# %% [code]
qf10 = U * qf16 * V

pretty_print(qf10)

# %% [code]
pf10t = exp(qf10 * t)

# %% [code]
# beta_f10 = -1 / ((pis16 * V) * vector(qf10.diagonal())).expand()
beta_f10 = 1/mu_gtr16uph(s_ac=1,s_ag=1,s_at=1,s_cg=1,s_ct=1,s_gt=1)
p_hat_f10t = 1 - (pis16 * V) * vector(pf10t.diagonal())

# %% [code]
pretty_print(beta_f10)

# %% [code]
p_hat_f10t = p_hat_f10t(pi_t=tau_3+pi_g)(pi_g=tau_2+pi_c)(pi_c=tau_1+pi_a)(pi_a=(1-3*tau_1-2*tau_2-tau_3)/4).simplify_full()(tau_1=pi_c-pi_a, tau_2 = pi_g-pi_c, tau_3=pi_t-pi_g).expand()
pretty_print(p_hat_f10t)

# %% [code]
solns = solve(p_hat_f10t==p,t)
print(len(solns))

# %% [code]
nu_hat_f10t = solns[1].rhs().simplify_full()
pretty_print(nu_hat_f10t)

# %% [code]
temp = (
    nu_hat_f10t(pi_t=tau_3+pi_g)(pi_g=tau_2+pi_c)(pi_c=tau_1+pi_a)(pi_a=(1-3*tau_1-2*tau_2-tau_3)/4)
).simplify_full()(tau_1=pi_c-pi_a, tau_2 = pi_g-pi_c, tau_3=pi_t-pi_g).expand().simplify_full()
pretty_print(temp)

# %% [code]
zeta = var('zeta')
zeta_f10 = pi_a*pi_c*pi_g + pi_a*pi_c*pi_t + pi_a*pi_g*pi_t + pi_c*pi_g*pi_t
eta = var('eta')
eta_f10 = pi_a*pi_c*pi_g*pi_t

fancy_zero = ( 
    0
    + 51*(pi_a + pi_c + pi_g + pi_t - 1)^4
    + 180*(pi_a + pi_c + pi_g + pi_t - 1)^3
    + 216*(pi_a + pi_c + pi_g + pi_t - 1)^2
    + 96*(pi_a + pi_c + pi_g + pi_t - 1)
    - 64 * pi_a*pi_c*pi_g*(pi_a + pi_c + pi_g + pi_t - 1)
    - 64 * pi_a*pi_c*pi_t*(pi_a + pi_c + pi_g + pi_t - 1)
    - 64 * pi_a*pi_g*pi_t*(pi_a + pi_c + pi_g + pi_t - 1)
    - 64 * pi_c*pi_g*pi_t*(pi_a + pi_c + pi_g + pi_t - 1)
    - 272 * (1/beta_f10/4) *(pi_a + pi_c + pi_g + pi_t - 1)^2
    + 384 * (1 / beta_f10 / 4)^2 + 384 * (1 / beta / 4)^2
    - 448 * 1/beta_f10/4 * (pi_a + pi_c + pi_g + pi_t - 1)
    - 128 * 1 /beta_f10 / 4 + 128 * 1 /beta / 4
    - 256 * zeta_f10 + 256 * zeta
    + 256 * eta_f10 - 256 * eta
)

temp = (exp(nu_hat_f10t).numerator() - fancy_zero).expand().simplify_full().expand()
pretty_print(temp)

# %% [code]
print(temp.operands()[2])

# %% [code]
sqrootterm = temp.operands()[2]^2
rest = sum(temp.operands()[:2] + temp.operands()[3:])
pretty_print(rest)

# %% [code]
fancy_zero = ( 
    0
    + 2304 * (pi_a + pi_c + pi_g + pi_t - 1)^4
    + 9216 * (pi_a + pi_c + pi_g + pi_t - 1)^3
    + 9216 * (pi_a + pi_c + pi_g + pi_t - 1)^2
    + 16384 * (1/beta_f10/4)^2 - 16384 * (1/beta/4)^2
    - 12288 * (1/beta_f10/4) * (pi_a + pi_c + pi_g + pi_t - 1)^2
    - 24576 * (1/beta_f10/4) * (pi_a + pi_c + pi_g + pi_t - 1)
    + p * (
        - 3264 * (pi_a + pi_c + pi_g + pi_t - 1)^4
        + 17408 * (1/beta_f10/4) * (pi_a + pi_c + pi_g + pi_t - 1)^2
        - 24576 * (1/beta_f10/4)^2 + 24576 * (1/beta/4)^2
        - 11520 * (pi_a + pi_c + pi_g + pi_t - 1)^3
        + 28672 * (1/beta_f10/4) * (pi_a + pi_c + pi_g + pi_t - 1)
        - 10752 * (pi_a + pi_c + pi_g + pi_t - 1)^2
        + 4096 * (pi_a + pi_c + pi_g + pi_t - 1) * zeta_f10
        + 16384 * zeta_f10 - 16384 * zeta
        - 16384 * eta_f10 + 16384 * eta
    )
)

temp = (sqrootterm - fancy_zero).expand().simplify_full().expand()
pretty_print(((temp - temp(p=0))/p).simplify_full().expand())

# %% [code]
new_numerator = (rest/8) + sqrt(temp/8^2)

# %% [code]
pretty_print(new_numerator)

# %% [code]
fancy_zero = ( 
    0
    + 51*(pi_a + pi_c + pi_g + pi_t - 1)^4
    + 180*(pi_a + pi_c + pi_g + pi_t - 1)^3
    + 264*(pi_a + pi_c + pi_g + pi_t - 1)^2
    + 192*(pi_a + pi_c + pi_g + pi_t - 1)
    - 272 * (1/beta_f10/4) * (pi_a + pi_c + pi_g + pi_t - 1)^2
    - 448 * (1/beta_f10/4) * (pi_a + pi_c + pi_g + pi_t - 1)
    + 384 * (1/beta_f10/4)^2 - 384 * (1/beta/4)^2
    - 64 * zeta_f10 * (pi_a + pi_c + pi_g + pi_t - 1)
    # - 64 * pi_a*pi_c*pi_g*(pi_a + pi_c + pi_g + pi_t - 1)
    # - 64 * pi_a*pi_c*pi_t*(pi_a + pi_c + pi_g + pi_t - 1)
    # - 64 * pi_a*pi_g*pi_t*(pi_a + pi_c + pi_g + pi_t - 1)
    # - 64 * pi_c*pi_g*pi_t*(pi_a + pi_c + pi_g + pi_t - 1)
    # - 272 * (1/beta_f10/4) *(pi_a + pi_c + pi_g + pi_t - 1)^2
    # + 384 * (1 / beta_f10 / 4)^2 + 384 * (1 / beta / 4)^2
    # - 448 * 1/beta_f10/4 * (pi_a + pi_c + pi_g + pi_t - 1)
    - 256 * 1 /beta_f10 / 4 + 256 * 1 /beta / 4
    - 256 * zeta_f10 + 256 * zeta
    + 256 * eta_f10 - 256 * eta
)

temp = (exp(nu_hat_f10t).denominator() - fancy_zero).expand().simplify_full().expand()
pretty_print(temp)

# %% [code]
new_denominator = temp/8

# %% [code]
# nu_hat_f10t
pretty_print(log( (new_numerator/8)/(new_denominator/8)))

# %% [code]
pretty_print( ((new_numerator/8)/(new_denominator/8)).simplify_full() )

# %% [code]
```
