## Supplementary material for "Generalized Maternal-Paternal Genotype Markov Model for Single-Cell Lineages": Code for simulations: q-matrices.ipynb

```
# %% [code]
import numpy as np
import matplotlib.pyplot as plt

%display plain

def without_diagonal(x):
    return x - diagonal_matrix(x.diagonal())

# %% [code]
pi_aa, pi_cc, pi_gg, pi_tt, pi_ac, pi_ag, pi_at, pi_cg, pi_ct, pi_gt = var('pi_aa, pi_cc, pi_gg, pi_tt, pi_ac, pi_ag, pi_at, pi_cg, pi_ct, pi_gt')

pi10s = vector([pi_aa, pi_cc, pi_gg, pi_tt, pi_ac, pi_ag, pi_at, pi_cg, pi_ct, pi_gt])

for v in pi10s:
    assume(v,'real')
    assume(0 <= v)
    assume(v <= 1)


# %% [code]
s = [0] + list(var([f"s_{i+1}" for i in range(45)]))

for v in s[1:]:
    assume(v,'real')
    assume(v >= 0)


# %% [markdown]
# GTR10

# %% [code]
q_gtr10 = np.full((10,10), x) * 0

# fmt: off
# @formatter:off    
q_gtr10[np.triu_indices(10)] = [
    0, s_1,  s_2,  s_3,  s_4,  s_5,  s_6,  s_7 ,  s_8, s_9,
         0, s_10, s_11, s_12, s_13, s_14, s_15, s_16, s_17,
               0, s_18, s_19, s_20, s_21, s_22, s_23, s_24,
                     0, s_25, s_26, s_27, s_28, s_29, s_30,
                           0, s_31, s_32, s_33, s_34, s_35,
                                 0, s_36, s_37, s_38, s_39,
                                       0, s_40, s_41, s_42, 
                                             0, s_43, s_44,
                                                   0, s_45,
                                                         0
]
# @formatter:on
# fmt: on
q_gtr10 = (q_gtr10 + q_gtr10.T) @ diagonal_matrix(pi10s)
q_gtr10 -= diagonal_matrix(np.sum(q_gtr10, axis=1))

# %% [code]
-(pi10s @ q_gtr10.diagonal()).simplify_full()

# %% [code]
q_sym_gtr10 = np.diag(np.sqrt([p for p in pi10s])) @ q_gtr10 @ np.diag(np.sqrt([1/p for p in pi10s]))

# %% [code]
np.all(q_sym_gtr10 - q_sym_gtr10.T == 0)

# %% [code]
# q_sym_gtr10
q_sym_gtr10 = np.array([ [c.simplify_real() for c in row] for row in q_sym_gtr10])

# %% [markdown]
#### code generation

# %% [code]
print('np.'+repr(q_sym_gtr10).replace('sqrt','np.sqrt').replace(')*np.sqrt(','*').replace('object','np.float64'))

# %% [markdown]
# GTR10Z

# %% [code]
q_gtr10z = np.full((10,10), x) * 0

# fmt: off
# @formatter:off
q_gtr10z[np.triu_indices(10)] = [
    0, 0, 0, 0, s_1,  s_2,  s_3,    0,    0,    0,
       0, 0, 0, s_4,    0,    0,  s_5,  s_6,    0,
          0, 0,   0,  s_7,    0,  s_8,    0,  s_9,
             0,   0,    0, s_10,    0, s_11, s_12,
                  0, s_13, s_14, s_15, s_16,    0,
                        0, s_17, s_18,    0, s_19,
                              0,    0, s_20, s_21, 
                                    0, s_22, s_23,
                                          0, s_24,
                                                0
]
# @formatter:on
# fmt: on
q_gtr10z = (q_gtr10z + q_gtr10z.T) @ diagonal_matrix(pi10s)
q_gtr10z -= diagonal_matrix(np.sum(q_gtr10z, axis=1))

# %% [code]
-(pi10s @ q_gtr10z.diagonal()).simplify_full()

# %% [code]
matrix(without_diagonal(q_gtr10z))

# %% [code]
q_sym_gtr10z = np.diag(np.sqrt([p for p in pi10s])) @ q_gtr10z @ np.diag(np.sqrt([1/p for p in pi10s]))

# %% [code]
np.all(q_sym_gtr10z - q_sym_gtr10z.T == 0)

# %% [code]
# q_sym_gtr10z
q_sym_gtr10z = np.array([ [c.simplify_real() for c in row] for row in q_sym_gtr10z])

# %% [markdown]
#### code generation

# %% [code]
print('np.'+repr(q_sym_gtr10z).replace('sqrt','np.sqrt').replace(')*np.sqrt(','*').replace('object','np.float64'))

# %% [markdown]
# Cellphy10

# %% [code]
q_cp10 = np.full((10,10), x) * 0

# fmt: off
# @formatter:off
q_cp10[np.triu_indices(10)] = [
    0, 0, 0, 0, s_1, s_2, s_3,   0,   0,   0,
       0, 0, 0, s_1,   0,   0, s_4, s_5,   0,
          0, 0,   0, s_2,   0, s_4,   0, s_6,
             0,   0,   0, s_3,   0, s_5, s_6,
                  0, s_4, s_5, s_2, s_3,   0,
                       0, s_6, s_1,   0, s_3,
                            0,   0, s_1, s_2, 
                                 0, s_6, s_5,
                                      0, s_4,
                                           0]
# @formatter:on
# fmt: on

q_cp10 = (q_cp10 + q_cp10.T) @ diagonal_matrix(pi10s)
q_cp10 -= diagonal_matrix(np.sum(q_cp10, axis=1))

# %% [code]
-(pi10s @ q_cp10.diagonal()/2).simplify_full()

# %% [code]
matrix(without_diagonal(q_cp10))

# %% [code]
q_sym_cp10 = np.diag(np.sqrt([p for p in pi10s])) @ q_cp10 @ np.diag(np.sqrt([1/p for p in pi10s]))

# %% [code]
np.all(q_sym_cp10 - q_sym_cp10.T == 0)

# %% [code]
# q_sym_cp10
q_sym_cp10 = np.array([ [c.simplify_real() for c in row] for row in q_sym_cp10])

# %% [markdown]
#### code generation

# %% [code]
print('np.'+repr(q_sym_cp10).replace('sqrt','np.sqrt').replace(')*np.sqrt(','*').replace('object','np.float64'))

# %% [markdown]
## find the GTR10Z model that matches the cellphy model

first, match the equilibirum vectors, then solve for the s_i's

# %% [code]
scps = var([f'sc_{i}' for i in range(7)])

q_cp10_alt = matrix(q_cp10)({s[idx]: scps[idx] for idx in range(1,7)})

# %% [code]
soln = solve([expr==0 for expr in list((q_gtr10z - q_cp10_alt).reshape(-1)) if not (expr == 0)], s[1:25])

# %% [code]
soln

# %% [code]
[ t.rhs() for t in soln[0]]

# %% [code]


# %% [markdown]
# GTR4

# %% [code]
pi_a, pi_c, pi_g, pi_t = var('pi_a, pi_c, pi_g, pi_t')
pi4s = vector([pi_a, pi_c, pi_g, pi_t])

for v in pi4s:
    assume(v,'real')
    assume(0 <= v)
    assume(v <= 1)

pi16_4s = vector(np.kron(pi4s,pi4s))

s_ac, s_ag, s_at, s_cg, s_ct, s_gt = var('s_ac, s_ag, s_at, s_cg, s_ct, s_gt')
s4s = vector([s_ac, s_ag, s_at, s_cg, s_ct, s_gt])

for v in s4s:
    assume(v,'real')
    assume(0 <= v)


# %% [code]
q_gtr4 = np.full((4,4), x) * 0

# fmt: off
# @formatter:off
q_gtr4[np.triu_indices(4)] = [
    0, s_ac, s_ag, s_at, 
          0, s_cg, s_ct,
                0, s_gt,
                      0]
# @formatter:on
# fmt: on

q_gtr4 = (q_gtr4 + q_gtr4.T) @ diagonal_matrix(pi4s)
q_gtr4 -= diagonal_matrix(np.sum(q_gtr4, axis=1))

# %% [code]
q_sym_gtr4 = np.diag([sqrt(p) for p in pi4s]) @ q_gtr4 @ np.diag([sqrt(1/p) for p in pi4s])

# %% [code]
without_diagonal(matrix(q_sym_gtr4))

# %% [code]
print('np.'+repr(q_sym_gtr4).replace('sqrt','np.sqrt').replace(')*np.sqrt(','*').replace('object','np.float64'))

# %% [code]
-(pi4s @ q_gtr4.diagonal()).simplify_full()

# %% [markdown]
# GTRsq

# %% [code]
q_gtrsq = matrix(q_gtr4).tensor_product(identity_matrix(4)) + identity_matrix(4).tensor_product(matrix(q_gtr4))

# %% [code]
q_sym_gtrsq = np.diag([sqrt(p) for p in pi16_4s]) @ q_gtrsq @ np.diag([sqrt(1/p) for p in pi16_4s])

# %% [code]
q_sym_gtrsq = np.array([ [c.simplify_real() for c in row] for row in q_sym_gtrsq])

# %% [code]
np.all(q_sym_gtrsq - q_sym_gtrsq.T == 0)

# %% [code]
(-pi16_4s @ q_sym_gtrsq.diagonal()).simplify_full()

# %% [markdown]
#### code generation

# %% [code]
print('np.'+repr(q_sym_gtrsq).replace('sqrt','np.sqrt').replace(')*np.sqrt(','*').replace('object','np.float64'))

# %% [markdown]
# GTRsq_recomb

# %% [code]
r = var('r')

recomb_rate = matrix(
    # fmt: off
    # @formatter:off
    [
        # AA, AC, AG, AT, CA, CC, CG, CT, GA, GC, GG, GT, TA, TC, TG, TT
        [  0,  0,  0,  0,  0,  0,  0,  0,  0,  0,  0,  0,  0,  0,  0,  0],  # AA
        [  0, -r,  0,  0,  r,  0,  0,  0,  0,  0,  0,  0,  0,  0,  0,  0],  # AC
        [  0,  0, -r,  0,  0,  0,  0,  0,  r,  0,  0,  0,  0,  0,  0,  0],  # AG
        [  0,  0,  0, -r,  0,  0,  0,  0,  0,  0,  0,  0,  r,  0,  0,  0],  # AT
        [  0,  r,  0,  0, -r,  0,  0,  0,  0,  0,  0,  0,  0,  0,  0,  0],  # CA
        [  0,  0,  0,  0,  0,  0,  0,  0,  0,  0,  0,  0,  0,  0,  0,  0],  # CC
        [  0,  0,  0,  0,  0,  0, -r,  0,  0,  r,  0,  0,  0,  0,  0,  0],  # CG
        [  0,  0,  0,  0,  0,  0,  0, -r,  0,  0,  0,  0,  0,  r,  0,  0],  # CT
        [  0,  0,  r,  0,  0,  0,  0,  0, -r,  0,  0,  0,  0,  0,  0,  0],  # GA
        [  0,  0,  0,  0,  0,  0,  r,  0,  0, -r,  0,  0,  0,  0,  0,  0],  # GC
        [  0,  0,  0,  0,  0,  0,  0,  0,  0,  0,  0,  0,  0,  0,  0,  0],  # GG
        [  0,  0,  0,  0,  0,  0,  0,  0,  0,  0,  0, -r,  0,  0,  r,  0],  # GT
        [  0,  0,  0,  r,  0,  0,  0,  0,  0,  0,  0,  0, -r,  0,  0,  0],  # TA
        [  0,  0,  0,  0,  0,  0,  0,  r,  0,  0,  0,  0,  0, -r,  0,  0],  # TC
        [  0,  0,  0,  0,  0,  0,  0,  0,  0,  0,  0,  r,  0,  0, -r,  0],  # TG
        [  0,  0,  0,  0,  0,  0,  0,  0,  0,  0,  0,  0,  0,  0,  0,  0],  # TT
    ],
    # @formatter:on
    # fmt: on
)
# recomb_rate - recomb_rate.T == 0
recomb_rate

# %% [code]
q_gtrsq_recomb = q_gtrsq + recomb_rate * matrix(np.diag([p for p in pi16_4s]))

# %% [code]
np.sum( q_gtrsq_recomb, axis=1)

# %% [code]
q_sym_gtrsq_recomb = np.diag([sqrt(p) for p in pi16_4s]) @ q_gtrsq_recomb @ np.diag([sqrt(1/p) for p in pi16_4s])

# %% [code]
q_sym_gtrsq_recomb = np.array([ [c.simplify_real() for c in row] for row in q_sym_gtrsq_recomb])

# %% [code]
np.all(q_sym_gtrsq_recomb - q_sym_gtrsq_recomb.T == 0)

# %% [code]
(-pi16_4s @ q_sym_gtrsq_recomb.diagonal()).simplify_full().expand()

# %% [markdown]
#### code generation

# %% [code]
print('np.'+repr(q_sym_gtrsq_recomb).replace('sqrt','np.sqrt').replace(')*np.sqrt(','*').replace('object','np.float64'))

# %% [markdown]
# Is GTRsq_recomb mat/pat marginalizable?

# %% [code]
V_mat = matrix(
    # fmt: off
    # @formatter:off
    [
        #  A,  C,  G,  T,
        [  1,  0,  0,  0],  # AA
        [  1,  0,  0,  0],  # AC
        [  1,  0,  0,  0],  # AG
        [  1,  0,  0,  0],  # AT
        [  0,  1,  0,  0],  # CA
        [  0,  1,  0,  0],  # CC
        [  0,  1,  0,  0],  # CG
        [  0,  1,  0,  0],  # CT
        [  0,  0,  1,  0],  # GA
        [  0,  0,  1,  0],  # GC
        [  0,  0,  1,  0],  # GG
        [  0,  0,  1,  0],  # GT
        [  0,  0,  0,  1],  # TA
        [  0,  0,  0,  1],  # TC
        [  0,  0,  0,  1],  # TG
        [  0,  0,  0,  1],  # TT
    ],
    # @formatter:on
    # fmt: on
)

U_mat = (V_mat.T * V_mat)^-1 * V_mat.T

# %% [code]
for eqn in 4*np.array(V_mat * U_mat * q_gtrsq_recomb * V_mat - q_gtrsq_recomb * V_mat).reshape(-1):
    print(eqn.simplify_full())

# %% [markdown]
# GTRunphased

# %% [code]
perm = matrix(
    # fmt: off
    # @formatter:off
    [
        # AA, CC, GG, TT, AC, CA, AG, GA, AT, TA, CG, GC, CT, TC, GT, TG
        [  1,  0,  0,  0,  0,  0,  0,  0,  0,  0,  0,  0,  0,  0,  0,  0],  # AA
        [  0,  0,  0,  0,  1,  0,  0,  0,  0,  0,  0,  0,  0,  0,  0,  0],  # AC
        [  0,  0,  0,  0,  0,  0,  1,  0,  0,  0,  0,  0,  0,  0,  0,  0],  # AG
        [  0,  0,  0,  0,  0,  0,  0,  0,  1,  0,  0,  0,  0,  0,  0,  0],  # AT
        [  0,  0,  0,  0,  0,  1,  0,  0,  0,  0,  0,  0,  0,  0,  0,  0],  # CA
        [  0,  1,  0,  0,  0,  0,  0,  0,  0,  0,  0,  0,  0,  0,  0,  0],  # CC
        [  0,  0,  0,  0,  0,  0,  0,  0,  0,  0,  1,  0,  0,  0,  0,  0],  # CG
        [  0,  0,  0,  0,  0,  0,  0,  0,  0,  0,  0,  0,  1,  0,  0,  0],  # CT
        [  0,  0,  0,  0,  0,  0,  0,  1,  0,  0,  0,  0,  0,  0,  0,  0],  # GA
        [  0,  0,  0,  0,  0,  0,  0,  0,  0,  0,  0,  1,  0,  0,  0,  0],  # GC
        [  0,  0,  1,  0,  0,  0,  0,  0,  0,  0,  0,  0,  0,  0,  0,  0],  # GG
        [  0,  0,  0,  0,  0,  0,  0,  0,  0,  0,  0,  0,  0,  0,  1,  0],  # GT
        [  0,  0,  0,  0,  0,  0,  0,  0,  0,  1,  0,  0,  0,  0,  0,  0],  # TA
        [  0,  0,  0,  0,  0,  0,  0,  0,  0,  0,  0,  0,  0,  1,  0,  0],  # TC
        [  0,  0,  0,  0,  0,  0,  0,  0,  0,  0,  0,  0,  0,  0,  0,  1],  # TG
        [  0,  0,  0,  1,  0,  0,  0,  0,  0,  0,  0,  0,  0,  0,  0,  0],  # TT
    ],
    # @formatter:on
    # fmt: on
)

without_diagonal((perm.T * q_gtrsq * perm)[0:4,0:4])==0

# %% [code]
V = matrix(
    # fmt: off
    # @formatter:off
    [
        # AA, CC, GG, TT, AC, CA, AG, GA, AT, TA, CG, GC, CT, TC, GT, TG
        [  1,  0,  0,  0,  0,  0,  0,  0,  0,  0,  0,  0,  0,  0,  0,  0],  # AA
        [  0,  1,  0,  0,  0,  0,  0,  0,  0,  0,  0,  0,  0,  0,  0,  0],  # CC
        [  0,  0,  1,  0,  0,  0,  0,  0,  0,  0,  0,  0,  0,  0,  0,  0],  # GG
        [  0,  0,  0,  1,  0,  0,  0,  0,  0,  0,  0,  0,  0,  0,  0,  0],  # TT
        [  0,  0,  0,  0,  1,  1,  0,  0,  0,  0,  0,  0,  0,  0,  0,  0],  # AC
        [  0,  0,  0,  0,  0,  0,  1,  1,  0,  0,  0,  0,  0,  0,  0,  0],  # AG
        [  0,  0,  0,  0,  0,  0,  0,  0,  1,  1,  0,  0,  0,  0,  0,  0],  # AT
        [  0,  0,  0,  0,  0,  0,  0,  0,  0,  0,  1,  1,  0,  0,  0,  0],  # CG
        [  0,  0,  0,  0,  0,  0,  0,  0,  0,  0,  0,  0,  1,  1,  0,  0],  # CT
        [  0,  0,  0,  0,  0,  0,  0,  0,  0,  0,  0,  0,  0,  0,  1,  1],  # GT
    ],
    # @formatter:on
    # fmt: on
).T

# U = np.linalg.pinv(V)
U = matrix(
    # fmt: off
    # @formatter:off
    [
        # AA, CC,  GG,  TT, AC , AG , AT , CG , CT , GT
        [  1,  0,   0,   0,  0 ,  0 ,  0 ,  0 ,  0 ,  0 ],  # AA
        [  0,  1,   0,   0,  0 ,  0 ,  0 ,  0 ,  0 ,  0 ],  # CC
        [  0,  0,   1,   0,  0 ,  0 ,  0 ,  0 ,  0 ,  0 ],  # GG
        [  0,  0,   0,   1,  0 ,  0 ,  0 ,  0 ,  0 ,  0 ],  # TT
        [  0,  0,   0,   0, 1/2,  0 ,  0 ,  0 ,  0 ,  0 ],  # AC
        [  0,  0,   0,   0, 1/2,  0 ,  0 ,  0 ,  0 ,  0 ],  # CA
        [  0,  0,   0,   0,  0 , 1/2,  0 ,  0 ,  0 ,  0 ],  # AG
        [  0,  0,   0,   0,  0 , 1/2,  0 ,  0 ,  0 ,  0 ],  # GA
        [  0,  0,   0,   0,  0 ,  0 , 1/2,  0 ,  0 ,  0 ],  # AT
        [  0,  0,   0,   0,  0 ,  0 , 1/2,  0 ,  0 ,  0 ],  # TA
        [  0,  0,   0,   0,  0 ,  0 ,  0 , 1/2,  0 ,  0 ],  # CG
        [  0,  0,   0,   0,  0 ,  0 ,  0 , 1/2,  0 ,  0 ],  # GC
        [  0,  0,   0,   0,  0 ,  0 ,  0 ,  0 , 1/2,  0 ],  # CT
        [  0,  0,   0,   0,  0 ,  0 ,  0 ,  0 , 1/2,  0 ],  # TA
        [  0,  0,   0,   0,  0 ,  0 ,  0 ,  0 ,  0 , 1/2],  # GT
        [  0,  0,   0,   0,  0 ,  0 ,  0 ,  0 ,  0 , 1/2],  # TG
    ],
    # @formatter:on
    # fmt: on
).T


# %% [code]
q_unph = (U * perm.T * q_gtrsq * perm * V)

# %% [code]
# %display latex
pretty_print(without_diagonal(q_unph))

# %% [code]
pi10_4s = vector(np.kron(pi4s,pi4s) @ perm @ V) # == pi10s

pi10_4s

# %% [markdown]
#### S matrix for unphased model

# %% [code]
without_diagonal(matrix(q_unph @ np.diag(np.array(pi10_4s)**-1)))

# %% [code]
pi_4_unphased = vector(np.array((pi10s * matrix(U) * matrix(perm.T))).reshape(4,4).sum(axis=0))

# %% [code]
{f:up for f, up in zip(pi4s, pi_4_unphased)}

# %% [code]
(-(np.array(pi10s) @ q_unph.diagonal())).simplify_full().expand().simplify_full()

# %% [code]
(-(np.array(pi10s) @ q_unph.diagonal()))(**{str(f):up for f, up in zip(pi4s, pi_4_unphased)}).simplify_full().expand().simplify_full()

# %% [code]
without_diagonal(q_unph)

# %% [code]
s4 = matrix( q_gtr4 @ np.diag(np.array(pi4s)^-1) )

s4

# %% [code]
s16 = matrix( np.kron(s4, np.diag(np.array(pi4s)^-1)) + np.kron(np.diag(np.array(pi4s)^-1), s4) )

without_diagonal(s16)

# %% [code]
s16_p = perm.T @ np.array(s16) @ perm

without_diagonal(matrix( s16_p ))

# %% [code]
s10 = U * matrix(s16_p) * U.T

without_diagonal( matrix(s10) )

# %% [markdown]
## find the GTR10Z model that matches the unphased model

first, match the equilibirum vectors, then solve for the s_i's

# %% [code]
np.sum(np.array(q_unph), axis=1)

# %% [code]
np.array([ c.expand() for c in np.kron(pi4s,pi4s) @ perm @ V @ q_unph])

# %% [code]
np.array([ c.expand() for c in pi10s @ q_gtr10z])

# %% [code]
np.kron(pi4s,pi4s) @ perm @ V

# %% [code]
# express gtr10z matrix in terms of 4 state pis
qqq = np.array(
    [
        [
            c(**dict(zip(map(str, pi10s), np.kron(pi4s,pi4s) @ perm @ V))) 
            for c in row
        ] 
        for row in q_gtr10z
    ]
)

# %% [code]
# q_unph = U * perm.T *             q_gtrsq                * perm * V
#        = U * perm.T * P16sqrt * q_sym_gtrsq * P16sqrt^-1 * perm * V
#        = U * perm.T * P16sqrt * L * D * L^T * P16sqrt^-1 * perm * V

# %% [code]
soln = solve([expr==0 for expr in list((qqq - q_unph).reshape(-1)) if not (expr == 0)], s[1:25])

# %% [code]
len(soln)

# %% [code]
soln[0]

# %% [markdown]
#### gtr10z parameter evaluations for unphased model

# %% [code]
[ t.rhs() for t in soln[0]]

# %% [markdown]
# Unphased version of GTRsq_recomb is the same as GTRunphased

# %% [code]
q_unph_recomb = (U * perm.T * q_gtrsq_recomb * perm * V)

# %% [code]
np.all(q_unph_recomb - q_unph == 0)

# %% [markdown]
# How are the S matrices from GTRsq and GTRunphased related?

# %% [code]
S_ph = perm.T * q_gtrsq * matrix( np.diag([ 1/p for p in pi16_4s])) * perm

without_diagonal( S_ph )

# %% [code]
S_u = q_unph * matrix( np.diag([ 1/p for p in pi10_4s]))

without_diagonal( S_u )

# %% [code]
U * V == identity_matrix(10)

# %% [code]
U * S_ph * U.T ==  S_u

# %% [code]
UtU = U.tensor_product(U)
VtV = V.tensor_product(V)

# %% [code]
UtU * VtV == identity_matrix(100)

# %% [code]
UtU * vector(np.array(S_ph).reshape(-1)) == vector(np.array(S_u).reshape(-1))

# %% [code]
plt.imshow( ~(np.array(UtU) == 0) )

# %% [code]
plt.imshow( np.array(UtU) )

# %% [code]
vector(np.array(S_ph).reshape(-1)) - VtV  * vector(np.array(S_u).reshape(-1))

# %% [code]
difference = S_ph - V*S_u*V.T
M = np.zeros((difference.nrows(), difference.ncols()), dtype=bool)
for row in range(difference.nrows()):
    for col in range(difference.ncols()):
        M[row,col] = (difference[row,col] == 0)
plt.imshow(M)

# %% [code]
for row in vector(map(lambda x: x.expand(), np.sum( V*S_u*V.T * matrix(np.diag([ p for p in pi16_4s])), axis=1))):
    print(row)

# %% [code]
vector(map(lambda x: x.expand().simplify(), np.sum(S_u * matrix(np.diag([ p for p in pi10_4s])), axis=1)))

# %% [code]
vector(map(lambda x: x.expand().simplify(), np.sum(S_ph * matrix(np.diag([ p for p in pi16_4s * perm])), axis=1)))

# %% [code]
Q_u = S_u * matrix(np.diag([ p for p in pi10_4s]))
Q_ph= S_ph * matrix(np.diag([ p for p in pi16_4s * perm]))

Q_u == U * Q_ph * V

# %% [code]
vector( np.sum(V * Q_u * U, axis=1) )

# %% [code]
Q_lift = V * Q_u * U
for row_idx in range(Q_lift.nrows()):
    for col_idx in range(Q_lift.ncols()):
        if row_idx != col_idx:
            print(row_idx, col_idx, Q_lift[row_idx,col_idx])
        else:
            print(row_idx, col_idx, 'diagonal')
    print()

# %% [code]
%display plain
(V * Q_u * U - Q_ph)[0:4]

# %% [code]
(V * Q_u * U - Q_ph)[:,0:4]

# %% [code]
(V * Q_u * U - Q_ph)[4:,4:]

# %% [code]


# %% [code]
%display latex

without_diagonal( V * S_u * V.T  )

# %% [code]
guess = (V* S_u * V.T) -  S_ph

# %% [code]
guess[0:4,0:4]

# %% [code]
guess[4:,0:4]

# %% [code]
guess[0:4,4:]

# %% [code]
%display latex
guess[4:,4:]

# %% [code]
guess[4:,4:](pi_t=1-pi_a-pi_c-pi_g).expand().simplify_full()

# %% [markdown]
# GTRxGTR

# %% [code]
pi_a_m, pi_c_m, pi_g_m, pi_t_m = var('pi_a_m, pi_c_m, pi_g_m, pi_t_m')
pi4_m = vector([pi_a_m, pi_c_m, pi_g_m, pi_t_m])

for v in pi4_m:
    assume(v,'real')
    assume(0 <= v)
    assume(v <= 1)

pi_a_p, pi_c_p, pi_g_p, pi_t_p = var('pi_a_p, pi_c_p, pi_g_p, pi_t_p')
pi4_p = vector([pi_a_p, pi_c_p, pi_g_p, pi_t_p])

for v in pi4_p:
    assume(v,'real')
    assume(0 <= v)
    assume(v <= 1)


pi16_mp = vector(np.kron(pi4_m,pi4_p))

s_ac_m, s_ag_m, s_at_m, s_cg_m, s_ct_m, s_gt_m = var('s_ac_m, s_ag_m, s_at_m, s_cg_m, s_ct_m, s_gt_m')
s_m = vector([s_ac_m, s_ag_m, s_at_m, s_cg_m, s_ct_m, s_gt_m])

for v in s_m:
    assume(v,'real')
    assume(0 <= v)

s_ac_p, s_ag_p, s_at_p, s_cg_p, s_ct_p, s_gt_p = var('s_ac_p, s_ag_p, s_at_p, s_cg_p, s_ct_p, s_gt_p')
s_p = vector([s_ac_p, s_ag_p, s_at_p, s_cg_p, s_ct_p, s_gt_p])

for v in s_p:
    assume(v,'real')
    assume(0 <= v)


# %% [code]
q_m = np.full((4,4), x) * 0

q_m[np.triu_indices(4)] = [
    0, s_ac_m, s_ag_m, s_at_m, 
            0, s_cg_m, s_ct_m,
                    0, s_gt_m,
                            0]
q_m = (q_m + q_m.T) @ diagonal_matrix(pi4_m)
q_m -= diagonal_matrix(np.sum(q_m, axis=1))

# %% [code]
q_p = np.full((4,4), x) * 0

q_p[np.triu_indices(4)] = [
    0, s_ac_p, s_ag_p, s_at_p, 
            0, s_cg_p, s_ct_p,
                    0, s_gt_p,
                            0]
q_p = (q_p + q_p.T) @ diagonal_matrix(pi4_p)
q_p -= diagonal_matrix(np.sum(q_p, axis=1))

# %% [code]
q_gtrmp = matrix(q_m).tensor_product(identity_matrix(4)) + identity_matrix(4).tensor_product(matrix(q_p))

# %% [code]
(-pi16_mp * vector(q_gtrmp.diagonal())).simplify_full().expand()

# %% [code]
q_sym_gtrmp = np.diag([sqrt(p) for p in pi16_mp]) @ q_gtrmp @ np.diag([sqrt(1/p) for p in pi16_mp])

# %% [code]
q_sym_gtrmp = np.array([ [c.simplify_real() for c in row] for row in q_sym_gtrmp])

# %% [code]
np.all(q_sym_gtrmp - q_sym_gtrmp.T == 0)

# %% [markdown]
#### code generation

# %% [code]
print('np.'+repr(q_sym_gtrmp).replace('sqrt','np.sqrt').replace(')*np.sqrt(','*').replace('object','np.float64'))

# %% [markdown]
# GTRsq

# %% [code]
q_gtrsq = q_gtrmp(
    s_ac_m=s_ac, s_ac_p=s_ac,
    s_ag_m=s_ag, s_ag_p=s_ag,
    s_at_m=s_at, s_at_p=s_at,
    s_cg_m=s_cg, s_cg_p=s_cg,
    s_ct_m=s_ct, s_ct_p=s_ct,
    s_gt_m=s_gt, s_gt_p=s_gt,
    pi_a_m=pi_a, pi_a_p=pi_a,
    pi_c_m=pi_c, pi_c_p=pi_c,
    pi_g_m=pi_g, pi_g_p=pi_g,
    pi_t_m=pi_t, pi_t_p=pi_t,
)

# %% [code]
pi16sq = pi16_mp(
    pi_a_m=pi_a, pi_a_p=pi_a,
    pi_c_m=pi_c, pi_c_p=pi_c,
    pi_g_m=pi_g, pi_g_p=pi_g,
    pi_t_m=pi_t, pi_t_p=pi_t,
)

# %% [code]
(-pi16sq * vector(q_gtrsq.diagonal())).expand()/4

# %% [code]
(-sum(q_gtrsq.diagonal())/8).simplify_full()

# %% [code]
q_sym_gtrsq = np.diag([sqrt(p) for p in pi16sq]) @ q_gtrsq @ np.diag([sqrt(1/p) for p in pi16sq])

# %% [code]
q_sym_gtrsq = np.array([ [c.simplify_real() for c in row] for row in q_sym_gtrsq])

# %% [code]
np.all(q_sym_gtrsq - q_sym_gtrsq.T == 0)

# %% [markdown]
#### code generation

# %% [code]
print('np.'+repr(q_sym_gtrsq).replace('sqrt','np.sqrt').replace(')*np.sqrt(','*').replace('object','np.float64'))

# %% [markdown]
# Distance functions

# %% [markdown]
## Haploid

# %% [code]
q_f81 = matrix(q_gtr4)(s_ac=1, s_ag=1, s_at=1, s_cg=1, s_ct=1, s_gt=1)

q_f81

# %% [code]
mu_star = (
    (-pi4s @ np.diag(q_f81))
    - (1-(pi_a+pi_c+pi_g+pi_t))**2
    - 2*(pi_a+pi_c+pi_g+pi_t) + 2
).expand()

mu_star

# %% [code]
t = var('t')
d = var('d')
mu = var('mu')
nu = var('nu')
beta = var('beta')

# %% [code]
P = exp(q_f81 * beta * nu)

# %% [code]
exp_mut_prob = 1 - (
    pi4s * vector(
        [
            P[0,0](pi_t=1-pi_a-pi_c-pi_g).expand(),
            P[1,1](pi_t=1-pi_a-pi_c-pi_g).expand(),
            P[2,2](pi_t=1-pi_a-pi_c-pi_g).expand(),
            P[3,3](pi_a=1-pi_t-pi_c-pi_g).expand(),
        ]
    )
)

exp_mut_prob = (
    exp_mut_prob
    + (mu - mu_star)
    + (mu_star - mu)*exp(-beta*nu)
    + ( (pi_a+pi_c+pi_g+pi_t)-1 )*exp(-beta*nu)
).expand()

exp_mut_prob

# %% [code]
haploid_dist = solve( d == exp_mut_prob, nu)[0](mu=1/beta).simplify_real().rhs()

haploid_dist

# %% [code]
d*(1-d) *diff(haploid_dist,d,1)**2

# %% [markdown]
## Unphased Diploid

# %% [code]
q_unph_f81 = matrix(q_unph)(s_ac=1, s_ag=1, s_at=1, s_cg=1, s_ct=1, s_gt=1)

q_unph_f81

# %% [code]
# brief interlude on simplifying sum(pis)=1

com = vector([1,1,1,1])
v1 = vector([1,0,0,0])
v2 = vector([0,1,0,0])
v3 = vector([0,0,1,0])

v1 = v1 - ((v1*com)/(com*com)) * com
v2 = v2 - ((v2*com)/(com*com)) * com
v3 = v3 - ((v3*com)/(com*com)) * com

v2 = v2 - ((v2*v1)/(v1*v1)) * v1
v3 = v3 - ((v3*v1)/(v1*v1)) * v1

v3 = v3 - ((v3*v2)/(v2*v2)) * v2

c1, c2, c3, c4 = var('c1,c2,c3,c4')

B = matrix( [com, v1, v2, v3] )

pretty_print(B)

pretty_print(B.inverse() * vector([c1,c2,c3,c4]))

pretty_print(B * vector([pi_a,pi_c,pi_g,pi_t]))

# %% [code]
mu_unph_star = (
    (-pi10_4s @ np.diag(q_unph_f81))
).expand()

mu_unph_star = ((mu_unph_star
).expand()(
    pi_a=1/4*c1 + c2,
    pi_c=1/4*c1 - 1/3*c2 + c3,
    pi_g=1/4*c1 - 1/3*c2 - 1/2*c3 + c4,
    pi_t=1/4*c1 - 1/3*c2 - 1/2*c3 - c4,
).expand().simplify()(
    c1=1,
    c2=3/4*pi_a - 1/4*pi_c - 1/4*pi_g - 1/4*pi_t,
    c3=2/3*pi_c - 1/3*pi_g - 1/3*pi_t,
    c4=1/2*pi_g - 1/2*pi_t
).expand().simplify()
 - (pi_a+pi_c+pi_g+pi_t-1) * pi_t
 - (pi_a+pi_c+pi_g+pi_t-1) * pi_a
 - (pi_a+pi_c+pi_g+pi_t-1) * pi_c
 - (pi_a+pi_c+pi_g+pi_t-1) * pi_g
 # - (pi_a+pi_c+pi_g+pi_t-1)
 + 1/2*(pi_a+pi_c+pi_g+pi_t-1)**2
).expand()

mu_unph_star

# %% [code]
# equal to twice the previously found rate
mu_unph_star - 2*mu_star

# %% [code]
P = exp(q_unph_f81 * beta * nu)

# %% [code]
exp_mut_prob = (1 - (pi10_4s @ np.diag(P))).expand().simplify()

# %% [code]
exp_mut_prob = exp_mut_prob(pi_t=1-pi_a-pi_c-pi_g).expand().simplify()

# %% [code]
exp_mut_prob = (
    exp_mut_prob(pi_t=1-pi_a-pi_c-pi_g).expand().simplify()(
        pi_a=1/4*c1 + c2,
        pi_c=1/4*c1 - 1/3*c2 + c3,
        pi_g=1/4*c1 - 1/3*c2 - 1/2*c3 + c4,
        pi_t=1/4*c1 - 1/3*c2 - 1/2*c3 - c4,
    ).expand().simplify()(
        c1=1,
        c2=3/4*pi_a - 1/4*pi_c - 1/4*pi_g - 1/4*pi_t,
        c3=2/3*pi_c - 1/3*pi_g - 1/3*pi_t,
        c4=1/2*pi_g - 1/2*pi_t
    ).expand().simplify()
).expand()

# %% [code]
psum = pi_a+pi_c+pi_g+pi_t

(exp_mut_prob - (
    51/32 * (mu_star**2 - mu**2) * exp(-beta*nu)
    # + 11/8 * (mu_star*psum*(psum-1)) * exp(-beta*nu)
)).expand()(
        pi_a=1/4*c1 + c2,
        pi_c=1/4*c1 - 1/3*c2 + c3,
        pi_g=1/4*c1 - 1/3*c2 - 1/2*c3 + c4,
        pi_t=1/4*c1 - 1/3*c2 - 1/2*c3 - c4,
    ).expand().simplify()(
        c1=1,
        c2=3/4*pi_a - 1/4*pi_c - 1/4*pi_g - 1/4*pi_t,
        c3=2/3*pi_c - 1/3*pi_g - 1/3*pi_t,
        c4=1/2*pi_g - 1/2*pi_t
    ).expand().simplify()

# %% [code]
unphased_diploid_dist_solns = solve(d == exp_mut_prob(pi_a=1/4, pi_c=1/4, pi_g=1/4, pi_t=1/4), nu)

# %% [code]
unphased_diploid_dist_solns[0].rhs().simplify_real()(d=0)

# %% [code]
unphased_diploid_dist_solns[1].rhs().simplify_real()(d=0)

# %% [code]
unphased_diploid_dist = unphased_diploid_dist_solns[0].rhs()

unphased_diploid_dist.simplify_full()

# %% [code]
((1/exp(unphased_diploid_dist * beta))/ ((8*sqrt(36-39*d)-9)/39)).simplify_rational() 

# %% [code]
print((1/exp(unphased_diploid_dist * beta)) == ((8*sqrt(36-39*d)-9)/39))

# %% [code]
log(1/((8*sqrt(36-39*d)-9)/39))/beta == unphased_diploid_dist

# %% [code]
unphased_diploid_dist = log(1/((8*sqrt(36-39*d)-9)/39))/beta

# %% [code]
unphased_diploid_dist

# %% [code]
solve((8*sqrt(36-39*d)-9)/39, d)

# %% [code]
unphased_diploid_dist(beta=1, d=0.89)

# %% [code]
(57/64).n()

# %% [code]


# %% [code]
(d*(1-d) * diff(unphased_diploid_dist,d)**2)

# %% [code]


# %% [code]
mut_rate(
    pi_a=1/4*c1 + c2,
    pi_c=1/4*c1 - 1/3*c2 + c3,
    pi_g=1/4*c1 - 1/3*c2 - 1/2*c3 + c4,
    pi_t=1/4*c1 - 1/3*c2 - 1/2*c3 - c4,
)(c1=1).expand().simplify()(
    c1=pi_a + pi_c + pi_g + pi_t,
    c2=3/4*pi_a - 1/4*pi_c - 1/4*pi_g - 1/4*pi_t,
    c3=2/3*pi_c - 1/3*pi_g - 1/3*pi_t,
    c4=1/2*pi_g - 1/2*pi_t
).expand().simplify()

# %% [code]


# %% [code]
```
