## Supplementary material for "Generalized Maternal-Paternal Genotype Markov Model for Single-Cell Lineages": Code for simulations: pyproject.toml

```
[build-system]
requires = ["scikit-build-core>=0.9", "pybind11>=2.12"]
build-backend = "scikit_build_core.build"


[project]
name = "pruning"
dynamic = ["version"]
authors = [
    { name = "Adam C Knapp", email = "adam.knapp@medicine.ufl.edu" },
]
description = "A small example package"
readme = "README.md"
requires-python = ">=3.12"
classifiers = [
    "Programming Language :: Python :: 3",
    "Operating System :: OS Independent",
    "License :: OSI Approved :: MIT License",
]
dependencies = [
    "numpy",
    "scipy",
    "matplotlib",
    "ete4",
]

[project.scripts]
pruning = "pruning:main_cli"
pruning_stack = "pruning.stack:main_cli"
pruning_halfstack = "pruning.halfstack:main_cli"


[project.urls]
Homepage = "https://github.com/knappa/pruning"
Issues = "https://github.com/knappa/pruning"

[tool.scikit-build]
cmake.build-type = "Release"
wheel.packages = ["src/pruning"]

[tool.black]
target-version = ["py312"]
line-length = 100
```
