## Supplementary material for "Generalized Maternal-Paternal Genotype Markov Model for Single-Cell Lineages": Code for simulations: pyrightconfig.json

```
{
  "extraPaths": ["src"],
  "reportMissingModuleSource": "none"
}
```
