## Supplementary material for "Generalized Maternal-Paternal Genotype Markov Model for Single-Cell Lineages": Code for simulations: cellcoal-runner-matpat.py

```
#!/usr/bin/env python3
# coding: utf-8
import argparse
import math
import shutil
import subprocess
import sys
from pathlib import Path

import ete4
import numpy as np

parser = argparse.ArgumentParser(
    description="Generate trees with parallel maternal and paternal sequences"
)

parser.add_argument("--ncells", type=int, required=True, help="number of cells in sample")
parser.add_argument("--nsamples", type=int, required=True, help="number of samples")
parser.add_argument("--nsites", type=int, required=True, help="number of sites")
parser.add_argument("--eff_pop", type=int, required=True, help="effective population size")
parser.add_argument("--exp_growth_rate", type=float, required=False, help="exponential growth rate")
parser.add_argument(
    "--birth_rate", type=float, required=False, help="birth rate (Ohtsaki Innan 2017)"
)
parser.add_argument(
    "--death_rate", type=float, required=False, help="death rate (Ohtsaki Innan 2017)"
)
parser.add_argument(
    "--transforming_branch_len",
    type=float,
    required=False,
    help="transforming branch len",
)
parser.add_argument("--somatic_mut_rate", type=float, required=True, help="somatic mutation rate")
parser.add_argument("--lin_rate_var", type=float, required=False, help="lineage rate variation")
parser.add_argument("--doublet_rate_mean", type=float, default=0.0, help="doublet rate mean")
parser.add_argument("--doublet_rate_var", type=float, default=0.0, help="doublet rate variation")
parser.add_argument("--ado", type=float, default=0.0, help="Allelic dropout")
parser.add_argument("--amp_err_mean", type=float, default=0.0, help="Amplification error mean")
parser.add_argument("--amp_err_var", type=float, default=0.0, help="Amplification error variance")
parser.add_argument("--seq_err", type=float, default=0.0, help="Sequencing error")
parser.add_argument("--gamma", type=float, required=False, help="Rate var sites Gamma")
parser.add_argument("--delete_vcf", action="store_true", help="Delete generated VCF files")
parser.add_argument(
    "--base_freqs",
    type=float,
    nargs=4,
    default=[0.293, 0.2, 0.207, 0.3],
    metavar=("pi_a", "pi_c", "pi_g", "pi_t"),
    help="base freqs ACGT",
)
parser.add_argument(
    "--skewed_joint_seq",
    type=float,
    default=0.0,
    help="proportion of maternal/paternal sites that are forced matches (in addition to coincidental matches)",
)
mut_matrix_group = parser.add_mutually_exclusive_group()
mut_matrix_group.add_argument(
    "--mut_matrix",
    type=float,
    nargs=16,
    default=[
        # fmt: off
        0.00e-3, 0.03e-3, 0.12e-3, 0.04e-3,
        0.11e-3, 0.00e-3, 0.02e-3, 0.68e-3,
        0.68e-3, 0.02e-3, 0.00e-3, 0.11e-3,
        0.04e-3, 0.12e-3, 0.03e-3, 0.00e-3,
        # fmt: on
    ],
    metavar=(
        # fmt: off
        "q_aa", "q_ac", "q_ag", "q_at",
        "q_ca", "q_cc", "q_cg", "q_ct",
        "q_ga", "q_gc", "q_gg", "q_gt",
        "q_ta", "q_tc", "q_tg", "q_tt",
        # fmt: on
    ),
    help="mutation matrix ACGTxACGT (default GTnR)",
)
mut_matrix_group.add_argument(
    "--gtr_rate_params",
    type=float,
    nargs=6,
    metavar=("s_ac", "s_ag", "s_at", "s_cg", "s_ct", "s_gt"),
    help="GTR4 rate parameters (AC, AG, AT, CG, CT, GT); mutually exclusive with --mut_matrix",
)

# version number is the x.y.z part. This makes assumptions about the current working directory.
parser.add_argument(
    "--cellcoal",
    type=str,
    default="../cellcoal/bin/cellcoal-1.3.4",
    help="cellcoal binary location",
)

parser.add_argument("--output_dir", type=str, help="output directory (default: current directory)", default=".")
parser.add_argument("--log", action="store_true")

if hasattr(sys, "ps1"):
    opt = parser.parse_args(
        "--ncells 10 "
        "--nsamples 10 "
        "--nsites 1000 "
        "--log".split()
    )
else:
    opt = parser.parse_args()

if opt.log:
    print(opt)

NCELLS_SAMPLE = opt.ncells
NUM_SAMPLES = opt.nsamples
NUM_SITES = opt.nsites
ALLELIC_DROPOUT = opt.ado
AMPLIFICATION_ERROR_MEAN = opt.amp_err_mean
AMPLIFICATION_ERROR_VARIANCE = opt.amp_err_var
SEQUENCING_ERROR = opt.seq_err
RATE_VAR_SITES_GAMMA_PARAM = opt.gamma if opt.gamma is not None else float("-inf")
NUC_BASE_FREQ = opt.base_freqs

OUTPUT_DIR = Path(opt.output_dir).resolve()
OUTPUT_DIR.mkdir(parents=True, exist_ok=True)

def make_cellcoal_gtr(ss, pis):
    # cellcoal wants zeros on the diagonal and doesn't include the pis,
    # even though this isn't the actual Q matrix.
    return np.array(
        [
            # fmt: off
            [  0.0, ss[0], ss[1], ss[2]],
            [ss[0],   0.0, ss[3], ss[4]],
            [ss[1], ss[3],   0.0, ss[5]],
            [ss[2], ss[4], ss[5],   0.0],
            # fmt: on
        ],
        dtype=np.float64,
    )


MUT_MATRIX = (
    make_cellcoal_gtr(opt.gtr_rate_params, NUC_BASE_FREQ)
    if opt.gtr_rate_params is not None
    else np.array(opt.mut_matrix, dtype=np.float64).reshape(4, 4)
)
if opt.gtr_rate_params is not None:
    # remove default to avoid confusion
    opt.mut_matrix = None
    
EFFECTIVE_POP_SIZE = opt.eff_pop
EXPONENTIAL_GROWTH_RATE = opt.exp_growth_rate if opt.exp_growth_rate is not None else float("-inf")
BIRTH_RATE = opt.birth_rate if opt.birth_rate is not None else float("-inf")
DEATH_RATE = opt.death_rate if opt.death_rate is not None else float("-inf")
TRANSFORMING_BRANCH_LEN = (
    opt.transforming_branch_len if opt.transforming_branch_len is not None else float("-inf")
)

SOMATIC_MUT_RATE = opt.somatic_mut_rate
LINEAGE_RATE_VARIATION = opt.lin_rate_var if opt.lin_rate_var is not None else float("-inf")
DOUBLET_RATE_MEAN = opt.doublet_rate_mean
DOUBLET_RATE_VAR = opt.doublet_rate_var

CELLCOAL_BIN = opt.cellcoal

DEBUG = opt.log

# ## Cellcoal parameters
# See https://dapogon.github.io/cellcoal/cellcoal.manual.v1.1.html#63_mutation_models for parameters

NUM_REPLICATES = 1
ALPHABET_DNA = True
# TRANSFORMING_BRANCH_LENGTH -k
# GERMLINE_SNP_RATE -c
# DELETION_RATE = 0.0000001 infinite sites model only
# COPY_NEUTRAL_LOH = 0.0
# FIXED_NUM_MUT -j
# TRANSITION_TRANSVERSION_RATIO = 0.5
FLAT_MUT_MATRIX = np.reshape(MUT_MATRIX, -1)
# ALLELIC_DROPOUT_SITES = 1 # ???
# ALLELIC_DROPOUT_CELLS = 1 # ???
AMPLIFICATION_ERROR = [
    AMPLIFICATION_ERROR_MEAN,
    AMPLIFICATION_ERROR_VARIANCE,
    0,
]  # (mean of beta-binomial, variance, 2/4 template model type) ****
# GENOTYPING_ERROR_MEAN = 0.1
# GENOTYPING_ERROR_VAR = 0.01
# ???: ERROR_MATRIX= [[0,1,1,1],[1,0,1,1],[1,1,0,1],[1,1,1,0]]
# SEED = 42
#


DELETE_VCF_FILES = opt.delete_vcf


# reference for cell coal command line parameters:
# https://dapogon.github.io/cellcoal/cellcoal.manual.v1.1.html#67_parameter_file_name_at_the_command_line
# Note the version in use is not the 1.1 version, but the 1.3 version with minor modifications.
def params(user_genome_filename):
    params = [
        CELLCOAL_BIN,
        "-s" + str(NCELLS_SAMPLE),
        "-n" + str(NUM_REPLICATES),
        "-l" + str(NUM_SITES),
        "-b" + str(int(ALPHABET_DNA)),
        "-e" + str(EFFECTIVE_POP_SIZE),
        "-u" + str(SOMATIC_MUT_RATE),  # somatic mutation rate
        # "-d" + str(DELETION_RATE),
        # "-H" + str(COPY_NEUTRAL_LOH),
        "-m2",
        "-p1.0",  # 100% finite DNA model
        "-f" + str(NUC_BASE_FREQ[0]),  # nucleotide base frequencies
        *[str(freq) for freq in NUC_BASE_FREQ[1:]],  # nucleotide base frequencies (rest of them)
        # "-t" + str(TRANSITION_TRANSVERSION_RATIO),
        "-r" + str(FLAT_MUT_MATRIX[0]),
        *[str(entry) for entry in FLAT_MUT_MATRIX[1:]],
        "-D" + str(ALLELIC_DROPOUT),
        # "-P" + str(ALLELIC_DROPOUT_SITES),
        # "-Q" + str(ALLELIC_DROPOUT_CELLS),
        # "-G" + str(GENOTYPING_ERROR_MEAN), str(GENOTYPING_ERROR_VAR),
        "-E" + str(SEQUENCING_ERROR),
        "-1",  # print SNV genotypes to a file
        "-2",  # print SNV haplotypes to a file
        "-3",  # print full genotypes to a file
        "-4",  # print full haplotypes to a file
        "-5",  # print ancestral genotypes
        "-6",  # print trees to a file
        # "-7", # print times to a file
        # "-8", # print read counts in CATG format <- error
        # "-9", # print read counts in PILEUP format <- error
        # "-oRun" + ident, # comment this out so that it goes in the "Results" folder
        "-v",  # separate files (print replicates in individual folders)
        "-Y",  # print true haplotypes to file
        "-x",  # print consensus/IUPAC haplotypes
        # "-T" + nwk_filename,  # omit this and cellcoal generates a random coalescent tree.
        "-U" + user_genome_filename,
        # "-#" + str(SEED),
        "-y0",
    ]
    if TRANSFORMING_BRANCH_LEN > 0.0:
        params += [
            "-k" + str(TRANSFORMING_BRANCH_LEN),
        ]
    if DOUBLET_RATE_MEAN > 0.0:
        params += [
            "-B" + str(DOUBLET_RATE_MEAN),
            str(DOUBLET_RATE_VAR),
        ]
    if AMPLIFICATION_ERROR[0] > 0.0:
        params += [
            "-A" + str(AMPLIFICATION_ERROR[0]),
            *[str(c) for c in AMPLIFICATION_ERROR[1:]],  # value giving error
        ]
    if EXPONENTIAL_GROWTH_RATE > 0.0:
        params += ["-g" + str(EXPONENTIAL_GROWTH_RATE)]
    if BIRTH_RATE > 0.0:
        params += ["-K" + str(BIRTH_RATE)]
    if DEATH_RATE > 0.0:
        params += ["-L" + str(DEATH_RATE)]
    if RATE_VAR_SITES_GAMMA_PARAM > 0.0:
        params += ["-a" + str(RATE_VAR_SITES_GAMMA_PARAM)]
    if LINEAGE_RATE_VARIATION > 0.0:
        params += ["-i" + str(LINEAGE_RATE_VARIATION)]

    return params


def generate_matpat():
    """
    Generate a maternal and paternal genotype
    :return:
    """
    translation = {0: "A", 1: "C", 2: "G", 3: "T"}
    cdf = np.cumsum(NUC_BASE_FREQ)
    cdf[-1] = 1.0  # careful
    mat_genome = "".join(
        [translation[int(np.argmax(r < cdf))] for r in np.random.random(NUM_SITES)]
    )
    pat_genome = "".join(
        [translation[int(np.argmax(r < cdf))] for r in np.random.random(NUM_SITES)]
    )
    return mat_genome, pat_genome


def generate_skewed_matpat(match_prop: float = 0.5):
    """
    Generate a maternal and paternal genotype
    :return:
    """
    translation = {0: "A", 1: "C", 2: "G", 3: "T"}
    cdf = np.cumsum(NUC_BASE_FREQ)
    cdf[-1] = 1.0  # careful
    mat_genome = ""
    pat_genome = ""
    for _ in range(NUM_SITES):
        if np.random.rand() < match_prop:
            nuc = translation[int(np.argmax(np.random.random() < cdf))]
            mat_genome += nuc
            pat_genome += nuc
        else:
            mat_genome += translation[int(np.argmax(np.random.random() < cdf))]
            pat_genome += translation[int(np.argmax(np.random.random() < cdf))]

    return mat_genome, pat_genome


nexus_template = """#NEXUS

BEGIN DATA;
    dimensions ntax={NTAX} nchar={NCHAR};
    format datatype={DATATYPE} missing=? {SYMBOLS};
    matrix
{SITES}
    ;
END;
"""

fasta_template = """> maternal
{mat_genome}
> paternal
{pat_genome}
"""

fill_width = max(1, math.ceil(np.log10(NUM_SAMPLES + 1)))

for biopsy_number in range(NUM_SAMPLES):
    print(f"Sample {biopsy_number} started", end=" ... ")

    # `FILENAME_PREFIX` a prefix for all generated files
    FILENAME_PREFIX = f"tree-{str(biopsy_number).zfill(fill_width)}"

    TREE_DIR = OUTPUT_DIR / f"{FILENAME_PREFIX}-files"
    TREE_DIR.mkdir()

    with open(TREE_DIR / "opts.txt", "w") as file:
        for key, value in vars(opt).items():
            file.write(f"{key} = {value}\n")

    # create the ancestral genome
    if opt.skewed_joint_seq > 0.0:
        mat_genome, pat_genome = generate_skewed_matpat(opt.skewed_joint_seq)
    else:
        mat_genome, pat_genome = generate_matpat()
    fasta_filename = TREE_DIR / f"{FILENAME_PREFIX}-ancestral.fasta"
    with open(fasta_filename, "w") as file:
        file.write(fasta_template.format(mat_genome=mat_genome, pat_genome=pat_genome))

    # run cellcoal
    print(params(str(fasta_filename)))
    result = subprocess.run(params(str(fasta_filename)), cwd=OUTPUT_DIR, capture_output=True)
    log = result.stdout.decode("utf-8") + result.stderr.decode("utf-8")
    if result.returncode > 0:
        print("Log: '" + log + "'")
        sys.exit(result.returncode)

    if len(log) > 0:
        print("Log: '" + log + "'")
    else:
        if DELETE_VCF_FILES:
            print("removing vcf files", end=" ... ")
            try:
                shutil.rmtree(OUTPUT_DIR / "Results" / "vcf_dir")
            except FileNotFoundError as e:
                print(e)
                pass
        print("complete.")

    # get observed full genotypes:
    observed_sites_16_state = dict()
    with open(OUTPUT_DIR / "Results" / "full_genotypes_dir" / "full_gen.0001") as file:
        cell_count, num_sites = map(int, next(file).split())
        for line in file:
            cell_name, *genes = line.split()
            observed_sites_16_state[cell_name] = " ".join(genes)

    # copy the tree file
    shutil.copyfile(OUTPUT_DIR / "Results" / "trees_dir" / "trees.0001", TREE_DIR / "tree-outgcell.nwk")

    # make a tree file without the outgroup
    with open(TREE_DIR / "tree-no-outgcell.nwk", "w") as file:
        tree = ete4.Tree(str(TREE_DIR / "tree-outgcell.nwk"))
        tree.prune([leaf for leaf in map(lambda lf: lf.name, tree.leaves()) if leaf != "outgcell"])
        file.write(tree.write())
        file.write("\n")

    # save the Results folder
    shutil.move(OUTPUT_DIR / "Results", TREE_DIR)

    # write nexus for genotypes
    with open(TREE_DIR / "16state.nex", "w") as file:
        file.write(
            nexus_template.format(
                NTAX=NCELLS_SAMPLE + 1,
                NCHAR=NUM_SITES,
                SYMBOLS="",
                DATATYPE="dna",
                SITES="\n".join(
                    "    " + cell_name.ljust(9) + " " + sites
                    for cell_name, sites in observed_sites_16_state.items()
                    if cell_name != "outgroot" and cell_name != "ingrroot"
                ),
            )
        )
    with open(TREE_DIR / "16state-nooutgcell.nex", "w") as file:
        file.write(
            nexus_template.format(
                NTAX=NCELLS_SAMPLE,
                NCHAR=NUM_SITES,
                SYMBOLS="",
                DATATYPE="dna",
                SITES="\n".join(
                    "    " + cell_name.ljust(9) + " " + sites
                    for cell_name, sites in observed_sites_16_state.items()
                    if cell_name != "outgcell"
                    and cell_name != "outgroot"
                    and cell_name != "ingrroot"
                ),
            )
        )

    print("16state done")
```
