## Supplementary material for "Generalized Maternal-Paternal Genotype Markov Model for Single-Cell Lineages": Code for simulations: combine_csvs.py

```
#!/usr/bin/env python3

import csv
import os
import sys

import numpy as np

files = sorted(
    [
        file
        for file in os.listdir(".")
        if file.endswith(".csv") and file.startswith(sys.argv[1] + "-")
    ]
)
with open(files[0], "r") as file:
    headers = next(file).strip().split(",")
    data = [list(map(float, next(file).strip().split(",")))]
for fn in files[1:]:
    with open(fn, "r") as file:
        next(file)
        data.append(list(map(float, next(file).strip().split(","))))
data = np.array(data)

with open(f"combined-fit-stats-{sys.argv[1]}.csv", "w") as file:
    csvwriter = csv.writer(file)
    csvwriter.writerow(headers)
    csvwriter.writerows(data)
```
