## Supplementary material for "Generalized Maternal-Paternal Genotype Markov Model for Single-Cell Lineages": Code for simulations: convert.py

```
#!/usr/bin/env python3

import sys

filename = sys.argv[1]

if filename is None:
    exit()

print(filename)

with open(filename, "r") as file, open(filename + ".haploid", "w") as outfile:
    num_cells, num_sites = next(file).split()

    # print(f"{num_cells} {num_sites}")
    outfile.write(f"{num_cells} {num_sites}\n")

    for line in file:

        cell_name, *sequence = line.split()

        if cell_name in {"ingrroot", "outgroot", "outgcell"}:
            continue

        converted_sequence = []
        for bp in sequence:
            converted_sequence.append(
                {
                    "AA": "A",
                    "CC": "C",
                    "GG": "G",
                    "TT": "T",
                    "AC": "M",
                    "CA": "M",
                    "AG": "R",
                    "GA": "R",
                    "AT": "W",
                    "TA": "W",
                    "CG": "S",
                    "GC": "S",
                    "CT": "Y",
                    "TC": "Y",
                    "GT": "K",
                    "TG": "K",
                }[bp]
            )

        # print(f'{cell_name} {"".join(converted_sequence)}')
        outfile.write(f'{cell_name} {"".join(converted_sequence)}\n')
```
