## Supplementary material for "Generalized Maternal-Paternal Genotype Markov Model for Single-Cell Lineages": Code for simulations: gen-matrices-nested.py

```
#!/usr/bin/env python3

import argparse
import csv
import sys

import matplotlib.pyplot as plt
import numpy as np
from matplotlib import colors
from pruning.matrices import (
    Qsym_cellphy10,
    Qsym_gtr4,
    Qsym_gtr10,
    Qsym_gtr10z,
    Qsym_GTRsq,
    Qsym_GTRxGTR,
    Qsym_unphased,
)

parser = argparse.ArgumentParser(description="Generate visualization of Q matrices")
parser.add_argument("--csv", type=str, required=True, help="data")
parser.add_argument(
    "--true-model",
    type=str,
    required=True,
    choices=[
        "DNA",
        "PHASED_DNA16",
        "PHASED_DNA16_MP",
        "UNPHASED_DNA",
        "CELLPHY",
        "GTR10Z",
        "GTR10",
    ],
)
parser.add_argument(
    "--true-pis",
    type=float,
    nargs="+",
    required=True,
)
parser.add_argument(
    "--true-params",
    type=float,
    nargs="+",
    required=True,
)
parser.add_argument("--out-prefix", type=str, required=True, help="output prefix")

if hasattr(sys, "ps1"):
    opt = parser.parse_args(
        "--csv /home/knappa/pruning/data/diploid-sites-10000-seq-err-0.00-ado-0.00/"
        "combined-fit-stats-reconstructed-tree-half-nested.csv "
        "--out-prefix /home/knappa/pruning/data/diploid-sites-10000-seq-err-0.00-ado-0.00/model-comparison-nested "
        "--true-model UNPHASED_DNA "
        "--true-pis 0.085849 0.04 0.042849 0.09 0.1172 0.121302 0.1758 0.0828 0.12 0.1242 "
        "--true-params 0.839 0.112 2.239 0.600 3.119 0.560".split()
    )
else:
    opt = parser.parse_args()

# --base_freqs 0.293 0.2 0.207 0.3 \
# --mut_matrix \
# 0.000 0.839 0.112 2.239 \
# 0.839 0.000 0.600 3.119 \
# 0.112 0.600 0.000 0.560 \
# 2.239 3.119 0.560 0.000;


assert hasattr(opt, "true_model") == hasattr(opt, "true_pis") == hasattr(opt, "true_params")

use_true_model = hasattr(opt, "true_model") and opt.true_model is not None


def get_data(filename):
    raw_data = []
    with open(filename, "r") as csv_file:
        csvreader = csv.reader(csv_file)
        # noinspection PyUnusedLocal
        headers = next(csvreader)
        for line in csvreader:
            raw_data.append(list(map(float, line)))
    data = np.array(raw_data)
    return data


def get_Qs(data, model):
    num_examples = data.shape[0]
    # noinspection PyUnreachableCode
    match model:
        case "DNA":
            pis = data[:, 1:5]
            Ss = data[:, 5:]
            Q_function = Qsym_gtr4
        case "PHASED_DNA16":
            pis = data[:, 1:17]
            Ss = data[:, 17:]
            Q_function = Qsym_GTRsq
        case "PHASED_DNA16_MP":
            pis = data[:, 1:17]
            Ss = data[:, 17:]
            Q_function = Qsym_GTRxGTR
        case "UNPHASED_DNA":
            pis = data[:, 1:11]
            Ss = data[:, 11:]
            Q_function = Qsym_unphased
        case "CELLPHY":
            pis = data[:, 1:11]
            Ss = data[:, 11:]
            Q_function = Qsym_cellphy10
        case "GTR10Z":
            pis = data[:, 1:11]
            Ss = data[:, 11:]
            Q_function = Qsym_gtr10z
        case "GTR10":
            pis = data[:, 1:11]
            Ss = data[:, 11:]
            Q_function = Qsym_gtr10
        case _:
            assert False

    Qs = np.array(
        [
            np.diag(1 / np.sqrt(pis[ex_idx, :]))
            @ Q_function(pis[ex_idx, :], Ss[ex_idx, :])
            @ np.diag(np.sqrt(pis[ex_idx, :]))
            for ex_idx in range(num_examples)
        ]
    )
    return Qs


data = get_data(opt.csv)

nll_unphased = data[:, 0]
nll_gtr10z_unphased = data[:, 1]
nll_gtr10_unphased = data[:, 2]

nll_cellphy = data[:, 3]
nll_gtr10z_cellphy = data[:, 4]
nll_gtr10_cellphy = data[:, 5]

unphased_ss = data[:, 6:12]
gtr10z_unphased_ss = data[:, 12:36]
gtr10_unphased_ss = data[:, 36:81]

cellphy_ss = data[:, 81:87]
gtr10z_cellphy_ss = data[:, 87:111]
gtr10_cellphy_ss = data[:, 111:156]

unphased_pis = data[:, 156:166]
gtr10z_unphased_pis = data[:, 166:176]
gtr10_unphased_pis = data[:, 176:186]

cellphy_pis = data[:, 186:196]
gtr10z_cellphy_pis = data[:, 196:206]
gtr10_cellphy_pis = data[:, 206:216]

Qs_unphased = get_Qs(
    np.concatenate((nll_unphased[:, np.newaxis], unphased_pis, unphased_ss), axis=1), "UNPHASED_DNA"
)
Qs_gtr10z_unphased = get_Qs(
    np.concatenate(
        (nll_gtr10z_unphased[:, np.newaxis], gtr10z_unphased_pis, gtr10z_unphased_ss), axis=1
    ),
    "GTR10Z",
)
Qs_gtr10_unphased = get_Qs(
    np.concatenate(
        (nll_gtr10_unphased[:, np.newaxis], gtr10_unphased_pis, gtr10_unphased_ss), axis=1
    ),
    "GTR10",
)


Qs_cellphy = get_Qs(
    np.concatenate((nll_cellphy[:, np.newaxis], cellphy_pis, cellphy_ss), axis=1), "CELLPHY"
)
Qs_gtr10z_cellphy = get_Qs(
    np.concatenate(
        (nll_gtr10z_cellphy[:, np.newaxis], gtr10z_cellphy_pis, gtr10z_cellphy_ss), axis=1
    ),
    "GTR10Z",
)
Qs_gtr10_cellphy = get_Qs(
    np.concatenate((nll_gtr10_cellphy[:, np.newaxis], gtr10_cellphy_pis, gtr10_cellphy_ss), axis=1),
    "GTR10",
)

# noinspection PyTypeChecker
aspect_ratio = Qs_unphased.shape[0] / np.prod(Qs_unphased.shape[1:])


model_text = {
    "DNA": "DNA",
    "PHASED_DNA16": "Phased DNA",
    "PHASED_DNA16_MP": "Phased DNA M/P rates vary",
    "UNPHASED_DNA": "Unphased DNA",
    "CELLPHY": "Cellphy",
    "GTR10Z": "GTR10Z",
    "GTR10": "GTR10",
}

n_states = {
    "DNA": 4,
    "PHASED_DNA16": 16,
    "PHASED_DNA16_MP": 16,
    "UNPHASED_DNA": 10,
    "CELLPHY": 10,
    "GTR10Z": 10,
    "GTR10": 10,
}

true_Q = get_Qs(np.concatenate(([0], opt.true_pis, opt.true_params))[np.newaxis, :], opt.true_model)

plot_max = 0.0
plot_max = np.maximum(plot_max, np.max(np.abs(Qs_unphased - true_Q)))
plot_max = np.maximum(plot_max, np.max(np.abs(Qs_gtr10z_unphased - true_Q)))
plot_max = np.maximum(plot_max, np.max(np.abs(Qs_gtr10_unphased - true_Q)))
plot_max = np.maximum(plot_max, np.max(np.abs(Qs_cellphy - true_Q)))
plot_max = np.maximum(plot_max, np.max(np.abs(Qs_gtr10z_cellphy - true_Q)))
plot_max = np.maximum(plot_max, np.max(np.abs(Qs_gtr10_cellphy - true_Q)))
norm = colors.Normalize(vmin=0.0, vmax=plot_max)

# noinspection PyTypeChecker
fig, axs = plt.subplots(
    2,
    3,
    figsize=(8.5, 8.5 * aspect_ratio),
    layout="constrained",
)

images = []
for model, ax, Q in zip(
    ["Unphased", "GTR10Z-U", "GTR10-U", "Cellphy", "GTR10Z-C", "GTR10-C"],
    np.array(axs).reshape(-1),
    [
        Qs_unphased,
        Qs_gtr10z_unphased,
        Qs_gtr10_unphased,
        Qs_cellphy,
        Qs_gtr10z_cellphy,
        Qs_gtr10_cellphy,
    ],
):
    images.append(ax.imshow(np.abs((Q - true_Q).reshape(Q.shape[0], -1)), norm=norm))
    ax.title.set_text(model)
    ax.set_xticks(np.arange(0, np.prod(Q.shape[1:]), 10))
    plt.setp(ax.xaxis.get_majorticklabels(), rotation=-45)
    ax.set_yticks([])

fig.colorbar(images[-1], ax=axs, shrink=0.75)


plt.savefig(opt.out)
```
