## Supplementary material for "Generalized Maternal-Paternal Genotype Markov Model for Single-Cell Lineages": Code for simulations: gen-matrices.py

```
#!/usr/bin/env python3

import argparse
import csv
import sys

import matplotlib.pyplot as plt
import numpy as np
from matplotlib import colors
from pruning.matrices import (
    Qsym_cellphy10,
    Qsym_gtr4,
    Qsym_gtr10,
    Qsym_gtr10z,
    Qsym_GTRsq,
    Qsym_GTRxGTR,
    Qsym_unphased,
    gtr10_rate,
)

parser = argparse.ArgumentParser(description="Generate visualization of Q matrices")
parser.add_argument("--csvs", type=str, required=True, help="data, comma delimited")
parser.add_argument(
    "--models",
    type=str,
    required=True,
    help="Datatype, comma delimited",
    # choices=[
    #     "DNA",
    #     "PHASED_DNA16",
    #     "PHASED_DNA16_MP",
    #     "UNPHASED_DNA",
    #     "CELLPHY",
    #     "GTR10Z",
    #     "GTR10",
    # ],
)
parser.add_argument(
    "--true-model",
    type=str,
    required=False,
    choices=[
        "DNA",
        "PHASED_DNA16",
        "PHASED_DNA16_MP",
        "UNPHASED_DNA",
        "CELLPHY",
        "GTR10Z",
        "GTR10",
    ],
)
parser.add_argument(
    "--true-pis",
    type=float,
    nargs="+",
    required=False,
)
parser.add_argument(
    "--true-params",
    type=float,
    nargs="+",
    required=False,
)
parser.add_argument("--out", type=str, required=True, help="output prefix")

if hasattr(sys, "ps1"):
    # opt = parser.parse_args(
    #     "--csvs /home/knappa/pruning/data/diploid-sites-10000-seq-err-0.00-ado-0.00/"
    #     "combined-fit-stats-reconstructed-tree-unphased.csv,"
    #     "/home/knappa/pruning/data/diploid-sites-10000-seq-err-0.00-ado-0.00/"
    #     "combined-fit-stats-reconstructed-tree-cellphy.csv,"
    #     "/home/knappa/pruning/data/diploid-sites-10000-seq-err-0.00-ado-0.00/"
    #     "combined-fit-stats-reconstructed-tree-gtr10z.csv,"
    #     "/home/knappa/pruning/data/diploid-sites-10000-seq-err-0.00-ado-0.00/"
    #     "combined-fit-stats-reconstructed-tree-gtr10.csv "
    #     "--out /home/knappa/pruning/data/diploid-sites-10000-seq-err-0.00-ado-0.00/model-comparison.pdf "
    #     "--models UNPHASED_DNA,CELLPHY,GTR10Z,GTR10 "
    #     "--true-model UNPHASED_DNA "
    #     "--true-pis 0.085849 0.04 0.042849 0.09 0.1172 0.121302 0.1758 0.0828 0.12 0.1242 "
    #     "--true-params 0.839 0.112 2.239 0.600 3.119 0.560".split()
    # )
    opt = parser.parse_args(
        "--csvs "
        "/home/knappa/pruning/data/diploid-sites-10000-seq-err-0.00-ado-0.00/"
        "combined-fit-stats-reconstructed-tree-cellphy.csv,"
        "/home/knappa/pruning/data/diploid-sites-10000-seq-err-0.00-ado-0.00/"
        "cellphy-model-fit.csv "
        "--out /home/knappa/pruning/data/model-comparison-cellphy-raxml-1K.pdf "
        "--models CELLPHY,RAXML-NG "
        "--true-model UNPHASED_DNA "
        "--true-pis 0.085849 0.04 0.042849 0.09 0.1172 0.121302 0.1758 0.0828 0.12 0.1242 "
        "--true-params 0.839 0.112 2.239 0.600 3.119 0.560".split()
    )
else:
    opt = parser.parse_args()

# --base_freqs 0.293 0.2 0.207 0.3 \
# --mut_matrix \
# 0.000 0.839 0.112 2.239 \
# 0.839 0.000 0.600 3.119 \
# 0.112 0.600 0.000 0.560 \
# 2.239 3.119 0.560 0.000;


assert hasattr(opt, "true_model") == hasattr(opt, "true_pis") == hasattr(opt, "true_params")

use_true_model = hasattr(opt, "true_model") and opt.true_model is not None


def get_data(filename):
    raw_data = []
    with open(filename, "r") as csv_file:
        csvreader = csv.reader(csv_file)
        # noinspection PyUnusedLocal
        headers = next(csvreader)
        for line in csvreader:
            raw_data.append(list(map(float, line)))
    data = np.array(raw_data)
    return data


def get_Qs(data, model):
    num_examples = data.shape[0]
    # noinspection PyUnreachableCode
    match model:
        case "DNA":
            pis = data[:, 1:5]
            Ss = data[:, 5:]
            Q_function = Qsym_gtr4
        case "PHASED_DNA16":
            pis = data[:, 1:17]
            Ss = data[:, 17:]
            Q_function = Qsym_GTRsq
        case "PHASED_DNA16_MP":
            pis = data[:, 1:17]
            Ss = data[:, 17:]
            Q_function = Qsym_GTRxGTR
        case "UNPHASED_DNA":
            pis = data[:, 1:11]
            Ss = data[:, 11:]
            Q_function = Qsym_unphased
        case "CELLPHY":
            pis = data[:, 1:11]
            Ss = data[:, 11:]
            Q_function = Qsym_cellphy10
        case "GTR10Z":
            pis = data[:, 1:11]
            Ss = data[:, 11:]
            Q_function = Qsym_gtr10z
        case "GTR10" | "RAXML-NG":
            pis = data[:, 1:11]
            Ss = data[:, 11:]
            Q_function = Qsym_gtr10
        case _:
            assert False

    if model == "RAXML-NG":
        scale = np.array(
            [gtr10_rate(pis[ex_idx, :], Ss[ex_idx, :]) / 2.0 for ex_idx in range(num_examples)]
        )
    else:
        scale = np.ones(num_examples)

    Qs = np.array(
        [
            np.diag(1 / np.sqrt(pis[ex_idx, :]))
            @ Q_function(pis[ex_idx, :], Ss[ex_idx, :])
            @ np.diag(np.sqrt(pis[ex_idx, :]))
            / scale[ex_idx]
            for ex_idx in range(num_examples)
        ]
    )
    return Qs


csv_files = opt.csvs.split(",")
models = opt.models.split(",")

assert len(csv_files) == len(models)

Qs = []
for csvfile, model in zip(csv_files, models):
    Qs.append(get_Qs(get_data(csvfile), model))

mean_ratio = np.mean([Q.shape[0] / np.prod(Q.shape[1:]) for Q in Qs])

model_text = {
    "DNA": "DNA",
    "PHASED_DNA16": "Phased DNA",
    "PHASED_DNA16_MP": "Phased DNA M/P rates vary",
    "UNPHASED_DNA": "Unphased DNA",
    "CELLPHY": "Cellphy",
    "GTR10Z": "GTR10Z",
    "GTR10": "GTR10",
    "RAXML-NG": "RAXML-NG",
}

n_states = {
    "DNA": 4,
    "PHASED_DNA16": 16,
    "PHASED_DNA16_MP": 16,
    "UNPHASED_DNA": 10,
    "CELLPHY": 10,
    "GTR10Z": 10,
    "GTR10": 10,
    "RAXML-NG": 10,
}

# cmap = plt.get_cmap("viridis").copy()
cmap = plt.get_cmap("BrBG").copy()
cmap.set_bad(color="black")
cmap.set_under(color="black")


def make_norm(plot_max, power):
    def _forward(x):
        return np.sign(x) * np.abs(x) ** power

    def _inverse(x):
        return np.sign(x) * np.abs(x) ** (1 / power)

    return colors.FuncNorm((_forward, _inverse), vmin=-plot_max, vmax=plot_max)


if use_true_model:
    width_mult = 1.0 if 6 * len(Qs) < 8.5 else 8.5 / (6 * len(Qs))
    # noinspection PyTypeChecker
    fig, axs = plt.subplots(
        1,
        len(Qs),
        figsize=(6 * len(Qs) * width_mult + 0.3, 6 * mean_ratio * width_mult),
        layout="constrained",
    )

    true_Q = get_Qs(
        np.concatenate(([0], opt.true_pis, opt.true_params))[np.newaxis, :], opt.true_model
    )

    plot_max = np.max(np.abs(np.array(Qs) - true_Q))
    norm = make_norm(plot_max, power=1.0 / 3.0)

    images = []
    for ax, Q, model in zip(axs, Qs, models):
        img_matrix = (Q - true_Q).reshape(Q.shape[0], -1)
        # img_matrix[img_matrix == 0.0] = float('nan')
        images.append(ax.imshow(img_matrix, norm=norm, cmap=cmap))
        ax.title.set_text(model_text[model])
        ax.set_xticks(np.arange(0, np.prod(Q.shape[1:]), n_states[model]))
        plt.setp(ax.xaxis.get_majorticklabels(), rotation=-60)
        ax.set_yticks([])

    fig.colorbar(
        images[-1],
        ax=axs,
        ticks=[-1.0, -0.1, -0.01, 0.0, 0.01, 0.1, 1.0],
        shrink=1.0,
        location="right",
    )
    # fig.tight_layout()

else:
    width_mult = 1.0 if 6 * len(Qs) < 8.5 else 8.5 / (6 * len(Qs))
    # noinspection PyTypeChecker
    fig, axs = plt.subplots(
        1,
        len(Qs) + 1,
        figsize=(6 * len(Qs) * width_mult, 6 * mean_ratio * width_mult),
        layout="constrained",
    )

    plot_max = np.max(np.abs(np.array(Qs)))
    diff_matrix = (Qs[0] - Qs[1]).reshape(Qs[0].shape[0], -1)
    plot_max = max(plot_max, np.max(np.abs(diff_matrix)))

    # norm = colors.CenteredNorm(vcenter=0.0, halfrange=plot_max)
    norm = make_norm(plot_max, power=1.0 / 4.0)

    images = []
    for ax, Q, model in zip(axs, Qs, models):
        img_matrix = Q.reshape(Q.shape[0], -1)
        images.append(ax.imshow(img_matrix, norm=norm, cmap=cmap))
        ax.title.set_text(model_text[model])
        ax.set_xticks(np.arange(0, np.prod(Q.shape[1:]), n_states[model]))
        plt.setp(ax.xaxis.get_majorticklabels(), rotation=-60)

    images.append(axs[2].imshow(diff_matrix, norm=norm, cmap=cmap))
    axs[2].title.set_text("Difference")
    axs[2].set_xticks(np.arange(0, np.prod(Qs[0].shape[1:]), 10))
    plt.setp(axs[2].xaxis.get_majorticklabels(), rotation=-60)

    fig.colorbar(
        images[-1], ax=axs, shrink=0.8, ticks=[-2.0, -1.0, -0.5, -0.01, 0.0, 0.01, 0.5, 1.0, 2.0]
    )

plt.savefig(opt.out)
```
