## Supplementary material for "Generalized Maternal-Paternal Genotype Markov Model for Single-Cell Lineages": Code for simulations: gen-matrices.sh

```
#!/usr/bin/env bash

cd /home/knappa/pruning/ || exit

source venv/bin/activate

CSV_LIST="\
/home/knappa/pruning/data/diploid-sites-10000-seq-err-0.00-ado-0.00/combined-fit-stats-reconstructed-tree-unphased.csv,\
/home/knappa/pruning/data/diploid-sites-10000-seq-err-0.00-ado-0.00/combined-fit-stats-reconstructed-tree-cellphy.csv,\
/home/knappa/pruning/data/diploid-sites-10000-seq-err-0.00-ado-0.00/combined-fit-stats-reconstructed-tree-gtr10z.csv,\
/home/knappa/pruning/data/diploid-sites-10000-seq-err-0.00-ado-0.00/combined-fit-stats-reconstructed-tree-gtr10.csv"

/home/knappa/pruning/scripts/gen-matrices.py \
  --csvs $CSV_LIST \
  --out /home/knappa/pruning/data/model-comparisons-10K.pdf \
  --models UNPHASED_DNA,CELLPHY,GTR10Z,GTR10 \
  --true-model UNPHASED_DNA \
  --true-pis 0.085849 0.04 0.042849 0.09 0.1172 0.121302 0.1758 0.0828 0.12 0.1242 \
  --true-params 0.839 0.112 2.239 0.600 3.119 0.560


CSV_LIST="\
/home/knappa/pruning/data/diploid-sites-1000-seq-err-0.00-ado-0.00/combined-fit-stats-reconstructed-tree-unphased.csv,\
/home/knappa/pruning/data/diploid-sites-1000-seq-err-0.00-ado-0.00/combined-fit-stats-reconstructed-tree-cellphy.csv,\
/home/knappa/pruning/data/diploid-sites-1000-seq-err-0.00-ado-0.00/combined-fit-stats-reconstructed-tree-gtr10z.csv,\
/home/knappa/pruning/data/diploid-sites-1000-seq-err-0.00-ado-0.00/combined-fit-stats-reconstructed-tree-gtr10.csv"

/home/knappa/pruning/scripts/gen-matrices.py \
  --csvs $CSV_LIST \
  --out /home/knappa/pruning/data/model-comparisons-1K.pdf \
  --models UNPHASED_DNA,CELLPHY,GTR10Z,GTR10 \
  --true-model UNPHASED_DNA \
  --true-pis 0.085849 0.04 0.042849 0.09 0.1172 0.121302 0.1758 0.0828 0.12 0.1242 \
  --true-params 0.839 0.112 2.239 0.600 3.119 0.560


# now compare our cellphy vs raxml-ng's cellphy


CSV_LIST="\
/home/knappa/pruning/data/diploid-sites-10000-seq-err-0.00-ado-0.00/combined-fit-stats-reconstructed-tree-cellphy.csv,\
/home/knappa/pruning/data/diploid-sites-10000-seq-err-0.00-ado-0.00/cellphy-model-fit.csv"

/home/knappa/pruning/scripts/gen-matrices.py \
  --csvs $CSV_LIST \
  --out /home/knappa/pruning/data/model-comparison-cellphy-raxml-10K.pdf \
  --models CELLPHY,RAXML-NG


CSV_LIST="\
/home/knappa/pruning/data/diploid-sites-1000-seq-err-0.00-ado-0.00/combined-fit-stats-reconstructed-tree-cellphy.csv,\
/home/knappa/pruning/data/diploid-sites-1000-seq-err-0.00-ado-0.00/cellphy-model-fit.csv"

/home/knappa/pruning/scripts/gen-matrices.py \
  --csvs $CSV_LIST \
  --out /home/knappa/pruning/data/model-comparison-cellphy-raxml-1K.pdf \
  --models CELLPHY,RAXML-NG
```
