## Supplementary material for "Generalized Maternal-Paternal Genotype Markov Model for Single-Cell Lineages": Code for simulations: gen-scripts.sh

```
#!/usr/bin/env bash

# for SEQ_ERR in 0.00 0.01 0.05 0.10
# for ADO in 0.00 0.10 0.25 0.50


# 1969  ~/pruning/cellcoal-modified/bin/cellcoal-1.3.0 -K4 -L0.2
# 1971  ~/pruning/cellcoal-modified/bin/cellcoal-1.3.0 -K4 -L0.2 -u1e-4 -e1e5
# 1972  ~/pruning/cellcoal-modified/bin/cellcoal-1.3.0 -K4 -L0.2 -u1e-4 -e1e5 -6
# 1974  ~/pruning/cellcoal-modified/bin/cellcoal-1.3.0 -K4 -L0.4 -u1e-4 -e1e5 -6 -s50
# 1976  ~/pruning/cellcoal-modified/bin/cellcoal-1.3.0 -K4 -L0.4 -u1e-5 -e1e5 -6 -s50
# 1978  ~/pruning/cellcoal-modified/bin/cellcoal-1.3.0 -K4 -L0.4 -u1e-3 -e1e5 -6 -s50
# 1980  ~/pruning/cellcoal-modified/bin/cellcoal-1.3.0 -K3 -L0.4 -u1e-4 -e1e5 -6 -s50
# 1982  ~/pruning/cellcoal-modified/bin/cellcoal-1.3.0 -K4 -L3 -u1e-3 -e1e5 -6 -s50
# 1984  ~/pruning/cellcoal-modified/bin/cellcoal-1.3.0 -K4 -L3 -u1e-3 -e25 -6 -s50
# 1986  ~/pruning/cellcoal-modified/bin/cellcoal-1.3.0 -K4 -L3 -u1e-3 -e1 -6 -s50
# 1988  ~/pruning/cellcoal-modified/bin/cellcoal-1.3.0 -K4 -L1 -u1e-3 -e1 -6 -s50

#    --exp_growth_rate 1e-4 \
#    --lin_rate_var 1.0 \

#for NSITES in 1000 10000 100000

SEQ_ERR=0.00
ADO=0.00
for NSITES in 1000 10000
do
  mkdir diploid-sites-"$NSITES"-seq-err-"$SEQ_ERR"-ado-"$ADO";
  cd diploid-sites-"$NSITES"-seq-err-"$SEQ_ERR"-ado-"$ADO" || exit;
  ~/pruning/scripts/cellcoal-runner-matpat.py \
    --cellcoal ~/pruning/cellcoal-modified/bin/cellcoal-1.3.0 \
    --ncells 100 \
    --nsamples 100 \
    --nsites "$NSITES" \
    --eff_pop 100000 \
    --ado "$ADO" \
    --amp_err_mean 0 \
    --amp_err_var 0 \
    --seq_err "$SEQ_ERR" \
    --somatic_mut_rate 1e-6 \
    --doublet_rate_mean 0.0 \
    --base_freqs 0.293 0.2 0.207 0.3 \
    --mut_matrix \
    0.000 0.839 0.112 2.239 \
    0.839 0.000 0.600 3.119 \
    0.112 0.600 0.000 0.560 \
    2.239 3.119 0.560 0.000;

  for idx in $(seq -w 0 99);
  do
    python ~/pruning/scripts/nex-to-phy.py --nex tree-0"$idx"-nexus-files/16state.nex --output diploid-0"$idx".phy;
    cp tree-0"$idx"-nexus-files/tree-no-outgcell.nwk tree-0"$idx".nwk;
  done

  cd ..;
done

# GTR from https://dapogon.github.io/cellcoal/cellcoal.manual.v1.1.html
# 0.0 2.1 0.3 5.6 \
# 2.1 0.0 1.5 7.8 \
# 0.3 1.5 0.0 1.4 \
# 5.6 7.8 1.4 0.0 #

# GTnR from https://dapogon.github.io/cellcoal/cellcoal.manual.v1.1.html
# 0.0 2.1 0.3 5.6 \
# 1.9 0.0 1.5 7.8 \
# 2.1 3.7 0.0 1.4 \
# 0.8 2.4 0.9 0.0

### Julia's parameters

# SEQ_ERR 0.00 0.01 0.05
# ADO 0.00 0.25 0.50
for SEQ_ERR in 0.00 0.01
do
  for ADO in 0.00 0.25
  do
    for NSITES in 1000 10000
    do
      mkdir diploid-jp-sites-"$NSITES"-seq-err-"$SEQ_ERR"-ado-"$ADO";
      cd diploid-jp-sites-"$NSITES"-seq-err-"$SEQ_ERR"-ado-"$ADO" || exit;
      ~/pruning/scripts/cellcoal-runner-matpat.py \
        --cellcoal ~/pruning/cellcoal-modified/bin/cellcoal-1.3.0 \
        --ncells 100 \
        --nsamples 100 \
        --nsites "$NSITES" \
        --eff_pop 1000000000 \
        --birth_rate 1.0e-04 \
        --death_rate 1.0e-06 \
        --transforming_branch_len 1.0e-03 \
        --lin_rate_var 1.8 \
        --ado "$ADO" \
        --amp_err_mean 0 \
        --amp_err_var 0 \
        --seq_err "$SEQ_ERR" \
        --somatic_mut_rate 1e-8 \
        --doublet_rate_mean 0.0 \
        --base_freqs 0.293 0.2 0.207 0.3 \
        --mut_matrix \
        0.000 0.839 0.112 2.239 \
        0.839 0.000 0.600 3.119 \
        0.112 0.600 0.000 0.560 \
        2.239 3.119 0.560 0.000;

      for idx in $(seq -w 0 99);
      do
        python ~/pruning/scripts/nex-to-phy.py --nex tree-0"$idx"-nexus-files/16state.nex --output diploid-0"$idx".phy;
        cp tree-0"$idx"-nexus-files/tree-no-outgcell.nwk tree-0"$idx".nwk;
      done

      cd ..;
    done
  done
done
```
