## Supplementary material for "Generalized Maternal-Paternal Genotype Markov Model for Single-Cell Lineages": Code for simulations: model-param-comp-figure.ipynb

```
# %% [code]
import csv
import sys

import matplotlib.pyplot as plt
import numpy as np
import scipy
from matplotlib import colors
from pruning.matrices import (
    Qsym_cellphy10,
    Qsym_gtr4,
    Qsym_gtr10,
    Qsym_gtr10z,
    Qsym_GTRsq,
    Qsym_GTRxGTR,
    Qsym_unphased,
    gtr10_rate,
)
import ete3

from sklearn.decomposition import PCA
from sklearn import linear_model

# %% [code]
csvs_10K = [
    "/home/knappa/pruning/data/diploid-sites-10000-seq-err-0.00-ado-0.00/combined-fit-stats-reconstructed-tree-unphased.csv",
    "/home/knappa/pruning/data/diploid-sites-10000-seq-err-0.00-ado-0.00/combined-fit-stats-reconstructed-tree-cellphy.csv",
    "/home/knappa/pruning/data/diploid-sites-10000-seq-err-0.00-ado-0.00/combined-fit-stats-reconstructed-tree-gtr10z.csv",
    "/home/knappa/pruning/data/diploid-sites-10000-seq-err-0.00-ado-0.00/combined-fit-stats-reconstructed-tree-gtr10.csv",
]

csvs_1K = [
    "/home/knappa/pruning/data/diploid-sites-1000-seq-err-0.00-ado-0.00/combined-fit-stats-reconstructed-tree-unphased.csv",
    "/home/knappa/pruning/data/diploid-sites-1000-seq-err-0.00-ado-0.00/combined-fit-stats-reconstructed-tree-cellphy.csv",
    "/home/knappa/pruning/data/diploid-sites-1000-seq-err-0.00-ado-0.00/combined-fit-stats-reconstructed-tree-gtr10z.csv",
    "/home/knappa/pruning/data/diploid-sites-1000-seq-err-0.00-ado-0.00/combined-fit-stats-reconstructed-tree-gtr10.csv",
]
models = ["UNPHASED_DNA", "CELLPHY", "GTR10Z", "GTR10"]

# %% [code]
def get_data(filename):
    raw_data = []
    with open(filename, "r") as csv_file:
        csvreader = csv.reader(csv_file)
        # noinspection PyUnusedLocal
        headers = next(csvreader)
        for line in csvreader:
            raw_data.append(list(map(float, line)))
    data = np.array(raw_data)
    return data


def get_Qs(data, model):
    num_examples = data.shape[0]
    # noinspection PyUnreachableCode
    match model:
        case "DNA":
            pis = data[:, 1:5]
            Ss = data[:, 5:]
            Q_function = Qsym_gtr4
        case "PHASED_DNA16":
            pis = data[:, 1:17]
            Ss = data[:, 17:]
            Q_function = Qsym_GTRsq
        case "PHASED_DNA16_MP":
            pis = data[:, 1:17]
            Ss = data[:, 17:]
            Q_function = Qsym_GTRxGTR
        case "UNPHASED_DNA":
            pis = data[:, 1:11]
            Ss = data[:, 11:]
            Q_function = Qsym_unphased
        case "CELLPHY":
            pis = data[:, 1:11]
            Ss = data[:, 11:]
            Q_function = Qsym_cellphy10
        case "GTR10Z":
            pis = data[:, 1:11]
            Ss = data[:, 11:]
            Q_function = Qsym_gtr10z
        case "GTR10" | "RAXML-NG":
            pis = data[:, 1:11]
            Ss = data[:, 11:]
            Q_function = Qsym_gtr10
        case _:
            assert False

    if model == "RAXML-NG":
        scale = np.array(
            [gtr10_rate(pis[ex_idx, :], Ss[ex_idx, :]) / 2.0 for ex_idx in range(num_examples)]
        )
    else:
        scale = np.ones(num_examples)

    Qs = np.array(
        [
            np.diag(1 / np.sqrt(pis[ex_idx, :]))
            @ Q_function(pis[ex_idx, :], Ss[ex_idx, :])
            @ np.diag(np.sqrt(pis[ex_idx, :]))
            / scale[ex_idx]
            for ex_idx in range(num_examples)
        ]
    )
    return Qs

# %% [code]
true_pis = np.array(
    [0.085849, 0.04, 0.042849, 0.09, 0.1172, 0.121302, 0.1758, 0.0828, 0.12, 0.1242]
)
true_pi16s = np.array(
    [
        0.085849,
        0.0586,
        0.060651,
        0.0879,
        0.0586,
        0.04,
        0.0414,
        0.06,
        0.060651,
        0.0414,
        0.042849,
        0.0621,
        0.0879,
        0.06,
        0.0621,
        0.09,
    ]
)
true_params = np.array([0.839, 0.112, 2.239, 0.600, 3.119, 0.560])

# %% [code]
true_Q = get_Qs(np.concatenate(([0], true_pis, true_params))[np.newaxis, :], "UNPHASED_DNA")

# %% [code]
Qs_1K = []
for csvfile, model in zip(csvs_1K, models):
    Qs_1K.append(get_Qs(get_data(csvfile), model))
Qs_1K = np.array(Qs_1K)

# %% [code]
ts = np.linspace(0,40,400)

distances = np.array([
    np.mean(np.abs(Qs_1K[0,idx,:,:] - Qs_1K[1,idx,:,:])) for idx in range(100)
])

plt.hist(distances)
plt.title("Distribution of mean differences between Q_unphased and Q_cellphy")

plt.show()

# %% [code]
ts = np.linspace(0,40,400)

distances = np.zeros((100,ts.shape[0]), dtype=np.float64)

for idx in range(100):
    for t_idx, t in enumerate(ts):
        distances[idx,t_idx] = (
            0.5 * np.mean(
                scipy.special.kl_div(
                    scipy.linalg.expm(t*Qs_1K[0,idx,:,:]).reshape(-1),
                    scipy.linalg.expm(t*Qs_1K[1,idx,:,:]).reshape(-1)
                ) + 
                scipy.special.kl_div(
                    scipy.linalg.expm(t*Qs_1K[1,idx,:,:]).reshape(-1),
                    scipy.linalg.expm(t*Qs_1K[0,idx,:,:]).reshape(-1)
                )
            )
        )

mean_distances = np.mean(distances, axis=0)

plt.plot(ts, mean_distances)
plt.title("Symmetrized KL-Divergence between P_unphased(t) and P_cellphy(t)")
plt.show()


max_loc = np.argmax(mean_distances)
print(f"Max distance at t={ts[max_loc]}")

# %% [code]
ts = np.linspace(0,40,400)

distances = np.zeros((100,ts.shape[0]), dtype=np.float64)

for idx in range(100):
    for t_idx, t in enumerate(ts):
        distances[idx,t_idx] = 0.5*(
            np.mean(
                np.abs(scipy.linalg.expm(t*Qs_1K[0,idx,:,:]).reshape(-1) -
                    scipy.linalg.expm(t*Qs_1K[1,idx,:,:]).reshape(-1))
            )
        )

mean_distances = np.mean(distances, axis=0)

plt.plot(ts, mean_distances)
plt.title("Total variation distance between P_unphased(t) and P_cellphy(t)")
plt.show()

max_loc = np.argmax(mean_distances)
print(f"Max distance at t={ts[max_loc]}")

# %% [code]
dists = []
for idx in range(100):
    t = ete3.Tree(f'/home/knappa/pruning/data/diploid-sites-1000-seq-err-0.00-ado-0.00/tree-{str(idx).zfill(3)}.nwk')
    q = [t]
    while len(q) > 0:
        n = q[0]
        q = q[1:]
        dists.append(n.dist)
        for c in n.children:
            q.append(c)

print(f"Mean branch length = {np.mean(dists)}")
print(f"Max branch length = {np.max(dists)}")
print(f"Min branch length = {np.min(dists)}")

# %% [code]
t = np.max(dists)
max_tav = np.mean(
                np.abs(scipy.linalg.expm(t*Qs_1K[0,idx,:,:]).reshape(-1) -
                    scipy.linalg.expm(t*Qs_1K[1,idx,:,:]).reshape(-1))
)
print(f"Maximum total absolute variation at max branch len = {max_tav}")

# %% [code]
all_tavs = np.array([
     np.mean(
                np.abs(scipy.linalg.expm(t*Qs_1K[0,idx,:,:]).reshape(-1) -
                    scipy.linalg.expm(t*Qs_1K[1,idx,:,:]).reshape(-1))
    ) 
    for t in dists])

print(f"Maximum total absolute variation over all branch lengths displayed in trees = {max(all_tavs)}")

# %% [code]
fig, axs = plt.subplots(10,1, figsize=(6,12), sharey=True, sharex=True)

t= 0.65
example_idx = 0

true_P = scipy.linalg.expm(t*true_Q)[0,:,:]
unphased_P = scipy.linalg.expm(t*Qs_1K[0,example_idx,:,:])
cellphy_P = scipy.linalg.expm(t*Qs_1K[1,example_idx,:,:])

for row in range(10):
    axs[row].bar(np.arange(10), true_P[row,:], width=0.5, tick_label=list(map(str, range(10))), label="true")
    axs[row].bar(np.arange(10)+0.1, unphased_P[row,:], width=0.5, tick_label=list(map(str, range(10))), label="unphased")
    axs[row].bar(np.arange(10)+0.2, cellphy_P[row,:], width=0.5, tick_label=list(map(str, range(10))), label="cellphy")

handles, labels = plt.gca().get_legend_handles_labels()
by_label = dict(zip(labels, handles))
fig.legend(by_label.values(), by_label.keys())
fig.suptitle(f"Entries of P({t=})")
fig.tight_layout()

# %% [code]
fig, axs = plt.subplots(3,1, figsize=(7.5,6), sharey=True, sharex=True)

t = 0.65
true_P = scipy.linalg.expm(t*true_Q)[0,:,:]
unphased_P = scipy.linalg.expm(t*Qs_1K[0,0,:,:])
cellphy_P = scipy.linalg.expm(t*Qs_1K[1,0,:,:])

axs[0].bar(np.arange(100), (unphased_P - true_P).reshape(-1))
axs[0].set_title("unphased - true")

axs[1].bar(np.arange(100), (cellphy_P - true_P).reshape(-1))
axs[1].set_title("cellphy - true")

axs[2].bar(np.arange(100), (unphased_P - cellphy_P).reshape(-1))
axs[2].set_title("unphased - cellphy")

fig.suptitle(f"Differences in P({t=})'s")
fig.tight_layout()

# %% [code]
unphased_params = get_data(csvs_1K[0])[:, 11:]
unphased_pis = get_data(csvs_1K[0])[:, 1:11]

cellphy_params = get_data(csvs_1K[1])[:, 11:]
cellphy_pis = get_data(csvs_1K[1])[:, 1:11]

gtr10z_params = get_data(csvs_1K[2])[:, 11:]
gtr10z_pis = get_data(csvs_1K[2])[:, 1:11]

gtr10_params = get_data(csvs_1K[3])[:, 11:]
gtr10_pis = get_data(csvs_1K[3])[:, 1:11]

# %% [code]
fig, axs = plt.subplots(1,6, sharex=True, figsize=(7.5,2), layout='constrained')


for param_idx in range(6):
    axs[param_idx].hist(unphased_params[:,param_idx]) #, density=True)
    axs[param_idx].set_yticks([])
    axs[param_idx].axvline(true_params[param_idx], color='red')

fig.suptitle(f"Parameter distributions for unphased model")

plt.show()

# %% [code]
def pi10s_to_pi4s(pi10s):
    """
    Convert 10 state frequencies to 4 state frequencies

    :param pi10s: 10 state frequencies
    :return:
    """
    pi_aa, pi_cc, pi_gg, pi_tt, pi_ac, pi_ag, pi_at, pi_cg, pi_ct, pi_gt = pi10s

    pi_a = pi_aa + pi_ac / 2 + pi_ag / 2 + pi_at / 2
    pi_c = pi_ac / 2 + pi_cc + pi_cg / 2 + pi_ct / 2
    pi_g = pi_ag / 2 + pi_cg / 2 + pi_gg + pi_gt / 2
    pi_t = pi_at / 2 + pi_ct / 2 + pi_gt / 2 + pi_tt
    return np.array([pi_a, pi_c, pi_g, pi_t])
    

def unphased_to_gtr10z(pi10s, rate_params):
    pi_a, pi_c, pi_g, pi_t = pi10s_to_pi4s(pi10s)
    s_ac, s_ag, s_at, s_cg, s_ct, s_gt = np.abs(rate_params)

    return np.array(
        [
            s_ac / pi_a,
            s_ag / pi_a,
            s_at / pi_a,
            s_ac / pi_c,
            s_cg / pi_c,
            s_ct / pi_c,
            s_ag / pi_g,
            s_cg / pi_g,
            s_gt / pi_g,
            s_at / pi_t,
            s_ct / pi_t,
            s_gt / pi_t,
            s_cg / (2 * pi_a),
            s_ct / (2 * pi_a),
            s_ag / (2 * pi_c),
            s_at / (2 * pi_c),
            s_gt / (2 * pi_a),
            s_ac / (2 * pi_g),
            s_at / (2 * pi_g),
            s_ac / (2 * pi_t),
            s_ag / (2 * pi_t),
            s_gt / (2 * pi_c),
            s_ct / (2 * pi_g),
            s_cg / (2 * pi_t),
        ]
    )

true_to_gtr10z_params = unphased_to_gtr10z(true_pis, true_params)
unphased_to_gtr10z_params = unphased_to_gtr10z(unphased_pis.T, unphased_params.T).T

# %% [code]
def cellphy_to_gtr10z(rate_params):
    sc_1, sc_2, sc_3, sc_4, sc_5, sc_6 = np.abs(rate_params)

    return np.array([
         sc_1,
         sc_2,
         sc_3,
         sc_1,
         sc_4,
         sc_5,
         sc_2,
         sc_4,
         sc_6,
         sc_3,
         sc_5,
         sc_6,
         sc_4,
         sc_5,
         sc_2,
         sc_3,
         sc_6,
         sc_1,
         sc_3,
         sc_1,
         sc_2,
         sc_6,
         sc_5,
         sc_4
        ]
    )

cellphy_to_gtr10z_params = cellphy_to_gtr10z(cellphy_params.T).T

# %% [code]
fig, axs = plt.subplots(2,6, sharex=True, figsize=(7.5,4), layout='constrained')


for param_idx in range(6):
    axs[0,param_idx].hist(unphased_params[:,param_idx]) #, density=True)
    # axs[0,param_idx].set_yticks([])
    axs[0,param_idx].vlines([true_params[param_idx]], 0, 20, color='red')

axs[0,0].set_ylabel("Unphased")

for param_idx in range(6):
    axs[1,param_idx].hist(cellphy_params[:,param_idx]) #, density=True)
    # axs[1,param_idx].set_yticks([])
    axs[1,param_idx].vlines([true_params[param_idx]], 0, 20, color='red')

axs[1,0].set_ylabel("Cellphy")

fig.suptitle(f"Parameter distributions")

plt.show()

# %% [code]


# %% [code]
gtr10z_params.shape

# %% [code]
# fig, axs = plt.subplots(4,6, sharex=True, figsize=(7.5,4), layout='constrained')
fig, axs = plt.subplots(4,6, figsize=(7.5,5), layout='constrained')

rate_labels = [
    "AA->AC",
    "AA->AG",
    "AA->AT",
    "CC->AC",
    "CC->CG",
    "CC->CT",
    "GG->AG",
    "GG->CG",
    "GG->GT",
    "TT->AT",
    "TT->CT",
    "TT->GT",
    "AC->AG",
    "AC->AT",
    "AC->CG",
    "AC->CT",
    "AG->AT",
    "AG->CG",
    "AG->GT",
    "AT->CT",
    "AT->GT",
    "CG->CT",
    "CG->GT",
    "CT->GT",
]

for param_idx in range(24):
    axs[param_idx // 6,param_idx % 6].hist(unphased_to_gtr10z_params[:,param_idx], density=True, alpha=0.5, label="unphased")
    axs[param_idx // 6,param_idx % 6].hist(cellphy_to_gtr10z_params[:,param_idx], density=True, alpha=0.5, label="cellphy")
    axs[param_idx // 6,param_idx % 6].hist(gtr10z_params[:,param_idx], density=True, alpha=0.5, label="gtr10z")
    axs[param_idx // 6,param_idx % 6].axvline(true_to_gtr10z_params[param_idx], color='red', label="true")
    axs[param_idx // 6,param_idx % 6].set_yticks([])
    axs[param_idx // 6,param_idx % 6].set_title(rate_labels[param_idx], size=8)
    

fig.suptitle(f"Parameter distributions in terms of GTR10Z parameters                         ")

handles, labels = plt.gca().get_legend_handles_labels()
by_label = dict(zip(labels, handles))
fig.legend(by_label.values(), by_label.keys(), loc='outside center right')

plt.show()

# %% [code]
fig, axs = plt.subplots(9,5, sharex=True, figsize=(7.5,8), layout='constrained')


for param_idx in range(45):
    axs[param_idx // 5,param_idx % 5].hist(gtr10_params[:,param_idx], density=True)
    axs[param_idx // 5,param_idx % 5].set_yticks([])
    

# for param_idx in range(45, 8*6):
#     axs[param_idx // 5,param_idx % 5].axis("off")

fig.suptitle(f"Parameter distributions GTR10")

plt.show()

# %% [code]
fig, axs = plt.subplots(1,2, sharex=True, figsize=(6,3), layout='constrained')

unph_cov = np.cov(unphased_params, rowvar=False)
cp_cov  = np.cov(cellphy_params, rowvar=False)
gtr10z_cov  = np.cov(gtr10z_params, rowvar=False)
gtr10_cov  = np.cov(gtr10_params, rowvar=False)

plt_max = max(np.max(unph_cov), np.max(cp_cov))
plt_min = min(np.min(unph_cov), np.min(cp_cov))


axs[0].imshow(unph_cov, vmin=plt_min, vmax=plt_max)
axs[0].set_title("unphased")
axs[0].set_xticks([])
axs[0].set_yticks([])

axs[1].imshow(cp_cov, vmin=plt_min, vmax=plt_max)
axs[1].set_title("cellphy")
axs[1].set_xticks([])
axs[1].set_yticks([])

plt.show()

# %% [code]
fig, axs = plt.subplots(2,2, figsize=(6,6), layout='constrained')

plt_max = max(np.max(unph_cov), np.max(cp_cov), np.max(gtr10z_cov), np.max(gtr10_cov))
plt_min = min(np.min(unph_cov), np.min(cp_cov), np.min(gtr10z_cov), np.min(gtr10_cov))

axs[0,0].imshow(unph_cov, vmin=plt_min, vmax=plt_max)
axs[0,0].set_title("unphased")
axs[0,0].set_xticks([])
axs[0,0].set_yticks([])

axs[0,1].imshow(cp_cov, vmin=plt_min, vmax=plt_max)
axs[0,1].set_title("cellphy")
axs[0,1].set_xticks([])
axs[0,1].set_yticks([])

axs[1,0].imshow(gtr10z_cov, vmin=plt_min, vmax=plt_max)
axs[1,0].set_title("GTR10Z")
axs[1,0].set_xticks([])
axs[1,0].set_yticks([])

axs[1,1].imshow(gtr10_cov, vmin=plt_min, vmax=plt_max)
axs[1,1].set_title("GTR10")
axs[1,1].set_xticks([])
axs[1,1].set_yticks([])

plt.show()

# %% [code]
print(f"Singular values for unphased covariance:\n {np.linalg.svd(unph_cov, compute_uv=False)}")
print(f"Singular values for cellphy covariance:\n {np.linalg.svd(cp_cov, compute_uv=False)}")
print(f"Singular values for gtr10z covariance:\n {np.linalg.svd(gtr10z_cov, compute_uv=False)}")
print(f"Singular values for gtr10 covariance:\n {np.linalg.svd(gtr10_cov, compute_uv=False)}")

# %% [code]
s = np.linalg.svd(unph_cov, compute_uv=False)

print(f"Unphased model: Proportion of variance explained by singular values:\n {s / sum(s)}")

# %% [code]
s = np.linalg.svd(cp_cov, compute_uv=False)

print(f"Cellphy model: Proportion of variance explained by singular values:\n {s / sum(s)}")

# %% [code]
s = np.linalg.svd(gtr10z_cov, compute_uv=False)

with np.printoptions(suppress=True):
    print(f"GTR10Z model: Proportion of variance explained by singular values:\n {s / sum(s)}")

# %% [code]
s = np.linalg.svd(gtr10_cov, compute_uv=False)

with np.printoptions(suppress=True):
    print(f"GTR10 model: Proportion of variance explained by singular values:\n {s / sum(s)}")

# %% [code]
pca = PCA(n_components=2)
pca.fit(np.concatenate((unphased_params, cellphy_params), axis=0))

print(pca.explained_variance_ratio_)

# %% [code]
plt.scatter(*zip(*pca.transform(unphased_params)), label='unphased')
plt.scatter(*zip(*pca.transform(cellphy_params)), label='cellphy')
plt.title("PCA plot of unphased and cellphy parameters")

# zero_pos = pca.transform([np.zeros(6)])[0]
# vecs = pca.transform(np.identity(6))
# for idx in range(6):
#     plt.annotate(
#         "", 
#         xytext=(0,0),
#         xy=vecs[idx,:]-zero_pos,
#         arrowprops=dict(arrowstyle="->")
#     )

plt.xticks([])
plt.yticks([])
plt.legend()
plt.show()

# %% [code]
pca = PCA(n_components=3)
pca.fit(np.concatenate((unphased_params, cellphy_params), axis=0))

print(pca.explained_variance_ratio_)

# %% [code]
fig = plt.figure()
ax = fig.add_subplot(projection='3d')

plt.scatter(*zip(*pca.transform(unphased_params)), label='unphased')
plt.scatter(*zip(*pca.transform(cellphy_params)), label='cellphy')

plt.legend()
plt.show()

# %% [code]
pca = PCA(n_components=2)
pca.fit(unphased_params)

print(pca.explained_variance_ratio_)

plt.scatter(*zip(*pca.transform(unphased_params)), label='unphased')
plt.title("PCA plot of unphased parameters")
plt.xticks([])
plt.yticks([])
plt.legend()
plt.show()

# %% [code]
pca = PCA(n_components=2)
pca.fit(cellphy_params)

print(pca.explained_variance_ratio_)

plt.scatter(*zip(*pca.transform(cellphy_params)), label='cellphy')
plt.title("PCA plot of cellphy parameters")
plt.xticks([])
plt.yticks([])
plt.legend()
plt.show()

# %% [markdown]
# 10K

# %% [code]
Qs_10K = []
for csvfile, model in zip(csvs_10K, models):
    Qs_10K.append(get_Qs(get_data(csvfile), model))
Qs_10K = np.array(Qs_10K)

# %% [code]
unphased_params = get_data(csvs_10K[0])[:, 11:]
cellphy_params = get_data(csvs_10K[1])[:, 11:]
gtr10z_params = get_data(csvs_10K[2])[:, 11:]
gtr10_params = get_data(csvs_10K[3])[:, 11:]

# %% [code]
fig, axs = plt.subplots(2,6, sharex=True, figsize=(7.5,4), layout='constrained')


for param_idx in range(6):
    axs[0,param_idx].hist(unphased_params[:,param_idx])
    axs[0,param_idx].set_yticks([])

axs[0,0].set_ylabel("Unphased")

for param_idx in range(6):
    axs[1,param_idx].hist(cellphy_params[:,param_idx])
    axs[1,param_idx].set_yticks([])

axs[1,0].set_ylabel("Cellphy")

fig.suptitle(f"Parameter distributions")

plt.show()

# %% [code]
fig, axs = plt.subplots(1,2, sharex=True, figsize=(6,3), layout='constrained')

unph_cov = np.cov(unphased_params, rowvar=False)
cp_cov  = np.cov(cellphy_params, rowvar=False)

plt_max = max(np.max(unph_cov), np.max(cp_cov))
plt_min = min(np.min(unph_cov), np.min(cp_cov))


axs[0].imshow(unph_cov, vmin=plt_min, vmax=plt_max)
axs[0].set_title("unphased")
axs[0].set_xticks([])
axs[0].set_yticks([])

axs[1].imshow(cp_cov, vmin=plt_min, vmax=plt_max)
axs[1].set_title("cellphy")
axs[1].set_xticks([])
axs[1].set_yticks([])

plt.show()

# %% [code]
fig, axs = plt.subplots(2,2, figsize=(6,6), layout='constrained')

plt_max = max(np.max(unph_cov), np.max(cp_cov), np.max(gtr10z_cov), np.max(gtr10_cov))
plt_min = min(np.min(unph_cov), np.min(cp_cov), np.min(gtr10z_cov), np.min(gtr10_cov))

axs[0,0].imshow(unph_cov, vmin=plt_min, vmax=plt_max)
axs[0,0].set_title("unphased")
axs[0,0].set_xticks([])
axs[0,0].set_yticks([])

axs[0,1].imshow(cp_cov, vmin=plt_min, vmax=plt_max)
axs[0,1].set_title("cellphy")
axs[0,1].set_xticks([])
axs[0,1].set_yticks([])

axs[1,0].imshow(gtr10z_cov, vmin=plt_min, vmax=plt_max)
axs[1,0].set_title("GTR10Z")
axs[1,0].set_xticks([])
axs[1,0].set_yticks([])

axs[1,1].imshow(gtr10_cov, vmin=plt_min, vmax=plt_max)
axs[1,1].set_title("GTR10")
axs[1,1].set_xticks([])
axs[1,1].set_yticks([])

plt.show()

# %% [code]
s = np.linalg.svd(unph_cov, compute_uv=False)

print(f"Unphased model: Proportion of variance explained by singular values:\n {s / sum(s)}")

# %% [code]
s = np.linalg.svd(cp_cov, compute_uv=False)

print(f"Cellphy model: Proportion of variance explained by singular values:\n {s / sum(s)}")

# %% [code]
s = np.linalg.svd(gtr10z_cov, compute_uv=False)

with np.printoptions(suppress=True):
    print(f"GTR10Z model: Proportion of variance explained by singular values:\n {s / sum(s)}")

# %% [code]
s = np.linalg.svd(gtr10_cov, compute_uv=False)

with np.printoptions(suppress=True):
    print(f"GTR10 model: Proportion of variance explained by singular values:\n {s / sum(s)}")

# %% [code]
pca = PCA(n_components=2)
pca.fit(np.concatenate((unphased_params, cellphy_params), axis=0))

print(pca.explained_variance_ratio_)

# %% [code]
plt.scatter(*zip(*pca.transform(unphased_params)), label='unphased')
plt.scatter(*zip(*pca.transform(cellphy_params)), label='cellphy')
plt.title("PCA plot of unphased and cellphy parameters")
plt.xticks([])
plt.yticks([])
plt.legend()
plt.show()

# %% [code]


# %% [code]


# %% [markdown]
# Transforming between models

# %% [code]
reg = linear_model.LinearRegression()

reg.fit(unphased_params, cellphy_params)

print(f"coefficient matrix:\n{reg.coef_}")
print(f"intercepts:\n{reg.intercept_}")

# %% [code]
from sklearn import linear_model

reg = linear_model.Lasso(alpha=0.001)

reg.fit(unphased_params, cellphy_params)

print(f"coefficient matrix:\n{reg.coef_}")
print(f"intercepts:\n{reg.intercept_}")

# %% [code]


# %% [code]


# %% [code]


# %% [code]


# %% [code]


# %% [code]


# %% [code]
model_text = {
    "DNA": "DNA",
    "PHASED_DNA16": "Phased DNA",
    "PHASED_DNA16_MP": "Phased DNA M/P rates vary",
    "UNPHASED_DNA": "Unphased DNA",
    "CELLPHY": "Cellphy",
    "GTR10Z": "GTR10Z",
    "GTR10": "GTR10",
    "RAXML-NG": "RAXML-NG",
}

n_states = {
    "DNA": 4,
    "PHASED_DNA16": 16,
    "PHASED_DNA16_MP": 16,
    "UNPHASED_DNA": 10,
    "CELLPHY": 10,
    "GTR10Z": 10,
    "GTR10": 10,
    "RAXML-NG": 10,
}

# %% [code]
cmap = plt.get_cmap("BrBG").copy()
cmap.set_bad(color="black")
cmap.set_under(color="black")


def make_norm(plot_max, power, centered=True):
    def _forward(x):
        return np.sign(x) * np.abs(x) ** power

    def _inverse(x):
        return np.sign(x) * np.abs(x) ** (1 / power)

    if centered:
        return colors.FuncNorm((_forward, _inverse), vmin=-plot_max, vmax=plot_max)
    else:
        return colors.FuncNorm((_forward, _inverse), vmin=0.0, vmax=plot_max)

# %% [code]


# %% [code]


# %% [code]


# %% [code]
```
