## Supplementary material for "Generalized Maternal-Paternal Genotype Markov Model for Single-Cell Lineages": Code for simulations: nex-to-phy.py

```
#!/usr/bin/env python3
# coding: utf-8
import argparse
import sys

parser = argparse.ArgumentParser(description="Convert Nexus to Phylip")

parser.add_argument(
    "--nex",
    type=str,
    required=True,
    help="Nexus file location",
)

parser.add_argument("--output", type=str, help="output filename")
parser.add_argument("--outgroup", action="store_true", help="store outgroup cell")
parser.add_argument("--log", action="store_true")

if hasattr(sys, "ps1"):
    opt = parser.parse_args(
        "--ncells 10 "
        "--nsamples 10 "
        "--nsites 1000 "
        "--ado 0 "
        "--amp_err_mean 0 "
        "--amp_err_var 0 "
        "--seq_err 0 "
        "--log".split()
    )
else:
    opt = parser.parse_args()

if opt.log:
    print(opt)

# cells = []
# data = []
ntax = -1
nchar = -1
datatype = ""
missing_char = ""

with open(opt.nex, "r") as nexus_file, open(opt.output, "w") as out_file:
    line = next(nexus_file).strip()
    assert line.strip() == "#NEXUS"

    line = next(nexus_file).strip()
    while line != "BEGIN DATA;":
        line = next(nexus_file).strip()

    line = next(nexus_file).strip()
    while line != "matrix":
        split_line = line.strip(";").split()
        if split_line[0] == "dimensions":
            for param in split_line[1:]:
                k, v = param.split("=")
                if k == "ntax":
                    ntax = int(v.strip(";"))
                elif k == "nchar":
                    nchar = int(v.strip(";"))
        elif split_line[0] == "format":
            for param in split_line[1:]:
                k, v = param.split("=")
                if k == "datatype":
                    datatype = v.strip(";")
                elif k == "missing":
                    missing_char = v.strip(";")

        line = next(nexus_file).strip()

    if opt.outgroup:
        out_file.write(f"{ntax} {nchar}\n")
    else:
        out_file.write(f"{ntax-1} {nchar}\n")
    # print(f"{ntax} {nchar}")

    line = next(nexus_file).strip()
    while line != ";":
        cell, *seq = line.strip().split()
        # cells.append(cell)
        # data.append(seq)
        if opt.outgroup or cell != "outgcell":
            out_file.write(f"{cell} {' '.join(seq)}\n")
            # print(f"{cell} {' '.join(seq)}")
            if opt.log:
                print(f"{cell}....")
        line = next(nexus_file).strip()
```
