## Supplementary material for "Generalized Maternal-Paternal Genotype Markov Model for Single-Cell Lineages": Code for simulations: phangorn5.r

```
library(phangorn)
library(stringr)

QGTR <- matrix(c(
  -1.93, 0.1500, 0.0300, 1.750,
  0.35, -1.6175, 0.1125, 1.155,
  0.07, 0.1125, -0.7425, 0.560,
  1.75, 0.4950, 0.2400, -2.485), nrow = 4, byrow = T)

pi <- c(0.35, 0.15, 0.15, 0.35)
m <- -(diag(QGTR) %*% pi)[1,1]

QGTR <- (1/m) * QGTR

S <- cbind(QGTR[, 1] / pi[1], QGTR[, 2] / pi[2], QGTR[, 3] / pi[3], QGTR[, 4] / pi[4])

tree_5 <- rtree(5,br=c(1))

write.tree(tree_5, file = "test.nwk", tree.names = TRUE)

for (item in 1:1000){
  seq <- simSeq(tree_5, l = 10000, Q = S, bf = pi)
  write.phyDat(seq, file = paste("test-10K-",str_pad(item, 4, pad = "0"),".phy",sep=""), format = "phylip")
}

for (item in 1:1000){
  seq <- simSeq(tree_5, l = 100000, Q = S, bf = pi)
  write.phyDat(seq, file = paste("test-100K-",str_pad(item, 4, pad = "0"),".phy",sep=""), format = "phylip")
}
```
