## Supplementary material for "Generalized Maternal-Paternal Genotype Markov Model for Single-Cell Lineages": Code for simulations: README.md

````
# Scripts

Utilities for simulating single-cell sequencing data, converting between sequence formats, running batches of model fits, and summarizing results.

## cellcoal-runner-matpat.py

This script generates simulated single-cell sequencing datasets with explicit maternal and paternal lineages, for benchmarking the diploid and unphased models.

For each replicate the script performs the following steps:

1. Draws two independent ancestral genomes (maternal and paternal) by sampling each site independently from the specified base frequency distribution.
2. Calls [cellcoal](https://dapogon.github.io/cellcoal/) to simulate somatic mutation along a coalescent tree, using those two genomes as the ancestral haplotypes.
3. Reads cellcoal's output files and writes a per-replicate directory of converted sequence files in multiple state encodings.

The output encodings written to `tree-NNN-files/` are:

* `16state.nex` &mdash; space-delimited diploid pairs (e.g. `A C`); the native format for the phased models
* `tree-outgcell.nwk` &mdash; full simulated tree including the outgroup cell
* `tree-no-outgcell.nwk` &mdash; tree with the outgroup pruned

The `-nooutgcell` nexus variants omit the `outgcell` sequence from each nexus file.

The mutation model used by cellcoal can be specified in one of two mutually exclusive ways:

* `--mut_matrix Q_AA Q_AC ...` &mdash; an explicit 4&times;4 substitution rate matrix (sort of; see cellcoal documentation) supplied as 16 values in row-major order (ACGT &times; ACGT). Default is a GTnR parameterization. 
* `--gtr_rate_params S_AC S_AG S_AT S_CG S_CT S_GT` &mdash; the six parameters of a GTR4 model.

A typical invocation is:

```commandline
python3 cellcoal-runner-matpat.py \
  --ncells 20 \
  --nsamples 100 \
  --nsites 10000 \
  --eff_pop 10000 \
  --somatic_mut_rate 1e-5 \
  --ado 0.0 \
  --amp_err_mean 0.0 \
  --amp_err_var 0.0 \
  --seq_err 0.0 \
  --base_freqs 0.293 0.2 0.207 0.3 \
  --gtr_rate_params 0.839 0.112 2.239 0.600 3.119 0.560
```

Additional optional arguments control demographic and error models: `--exp_growth_rate` for exponential population growth; `--birth_rate` and `--death_rate` for the Ohtsuki-Innan birth&ndash;death model; `--lin_rate_var` for lineage rate variation; `--gamma` for among-site rate variation; `--skewed_joint_seq` to force a specified fraction of sites to be identical between maternal-paternal haplotypes; and `--delete_vcf` to remove cellcoal's intermediate VCF output after processing. (Current versions of cellcoal aren't producing these files with our parameters anyway.)

## Format converters

**nex-to-phy.py** converts a nexus file to phylip format. By default the outgroup cell is excluded; pass `--outgroup` to retain it.

```commandline
python3 nex-to-phy.py --nex tree-000-nexus-files/16state.nex --output tree-000.phy
```

**convert.py** converts a space-delimited diploid phylip file (16-state) to a haploid IUPAC phylip file by collapsing each diploid pair to its IUPAC ambiguity code.

```commandline
python3 convert.py diploid.phy
```

**strip-branch-lens.py** strips branch lengths from a newick file, writing a topology-only newick file.

```commandline
python3 strip-branch-lens.py tree.nwk
```

## Result aggregation

**combine_csvs.py** concatenates per-sample fit CSVs named `<prefix>-NNN.csv` into a single file `combined-fit-stats-<prefix>.csv`. It is typically run from inside a data directory after all samples have been fit.

```commandline
python3 combine_csvs.py <prefix>
```

**scrape-cellphy-log.py** extracts log-likelihood, base frequencies, and substitution rates from RAxML/CellPHY `.raxml.log` files found in the parent directory, writing the results to `cellphy-model-fit.csv`.

## Visualization

**gen-matrices.py** plots estimated rate matrices, or their deviation from a known true model, from one or more combined fit CSVs. Multiple models can be compared side by side by passing comma-separated `--csvs` and `--models` arguments. When `--true-model`, `--true-pis`, and `--true-params` are supplied, each panel shows the difference between the estimated and true rate matrix rather than the raw estimates.

The Jupyter notebooks `model-comp-figure.ipynb` and `model-param-comp-figure.ipynb` produce the model-comparison and parameter-comparison figures used in the project.

## Batch runners

The `run-*.sh` scripts submit batches of `pruning` or `pruning_stack` jobs, either locally or over SSH to a remote host. `runner.sh` is a minimal local loop for DNA model fits. The R scripts (`tree-stats.R` and variants, `phangorn.r`, `seq-gen.r`) perform tree reconstruction comparisons and statistical summaries.
````
