## Supplementary material for "Generalized Maternal-Paternal Genotype Markov Model for Single-Cell Lineages": Code for simulations: run-10-models-ssh.sh

```
#!/usr/bin/env bash

#cd ~/pruning/ || exit
#
#source venv/bin/activate

# PARENT_DIR=~/pruning/data
# SEQ_ERR=0.00
# ADO=0.00

for SEQ_ERR in 0.00
do
  for ADO in 0.00
  do
    for NSITES in 1000 10000
    do
      seq 0 99 | parallel --line-buffer --sshdelay 0.1 --sshlogin kirby,brouwer,riemann,: -I {} \
        ~/pruning/scripts/run-10-models-ssh-helper.sh "$NSITES" {} "$SEQ_ERR" "$ADO"
    done
  done
done
```
