## Supplementary material for "Generalized Maternal-Paternal Genotype Markov Model for Single-Cell Lineages": Code for simulations: run-16-models-ssh.sh

```
#!/usr/bin/env bash

#cd ~/pruning/ || exit
#
#source venv/bin/activate

# PARENT_DIR=~/pruning/data
# SEQ_ERR=0.00
# ADO=0.00

for NSITES in 1000 10000
do
  seq 0 99 | parallel --line-buffer --sshlogin kirby,brouwer,riemann,: -I {} \
    ~/pruning/scripts/run-16-model-ssh-helper.sh "$NSITES" {}
done
```
