## Supplementary material for "Generalized Maternal-Paternal Genotype Markov Model for Single-Cell Lineages": Code for simulations: run-164-models-ssh-helper.sh

```
#!/usr/bin/env bash

cd ~/pruning/ || exit

source venv/bin/activate

PARENT_DIR=~/pruning/data
SEQ_ERR=0.00
ADO=0.00

NSITES="$1"
printf -v IDX "%03d" "$2"

pruning \
  --seqs "$PARENT_DIR"/diploid-sites-"$NSITES"-seq-err-"$SEQ_ERR"-ado-"$ADO"/diploid-"$IDX".phy \
  --tree "$PARENT_DIR"/diploid-sites-"$NSITES"-seq-err-"$SEQ_ERR"-ado-"$ADO"/tree-"$IDX".nwk \
  --output "$PARENT_DIR"/diploid-sites-"$NSITES"-seq-err-"$SEQ_ERR"-ado-"$ADO"/reconstructed-tree-phased_dna16_4-"$IDX" \
  --model PHASED_DNA16_4 \
  --log
```
