## Supplementary material for "Generalized Maternal-Paternal Genotype Markov Model for Single-Cell Lineages": Code for simulations: run-164frp-models-ssh.sh

```
#!/usr/bin/env bash

for NSITES in 1000 10000
do
  seq 0 99 | parallel --line-buffer --sshlogin :,kirby,brouwer,riemann -I {} \
    ~/pruning/scripts/run-164frp-models-ssh-helper.sh "$NSITES" {}
done
```
