## Supplementary material for "Generalized Maternal-Paternal Genotype Markov Model for Single-Cell Lineages": Code for simulations: run-all-models-indep-16.sh

```
#!/usr/bin/env bash

cd ~/pruning/ || exit

source venv/bin/activate

PARENT_DIR=~/pruning/data
SEQ_ERR=0.00
ADO=0.00

NJOBS=$(nproc --ignore 2)

for NSITES in 1000 10000
do
  seq -w 0 99 | parallel --line-buffer --jobs "$NJOBS" -I {} \
    pruning \
      --seqs "$PARENT_DIR"/diploid-sites-"$NSITES"-seq-err-"$SEQ_ERR"-ado-"$ADO"/diploid-0{}.phy \
      --tree "$PARENT_DIR"/diploid-sites-"$NSITES"-seq-err-"$SEQ_ERR"-ado-"$ADO"/tree-0{}.nwk \
      --output "$PARENT_DIR"/diploid-sites-"$NSITES"-seq-err-"$SEQ_ERR"-ado-"$ADO"/reconstructed-tree-phased16-0{} \
      --model PHASED_DNA16 \
      --log
done

for NSITES in 1000 10000
do
  seq -w 0 99 | parallel --line-buffer --jobs "$NJOBS" -I {} \
    pruning \
      --seqs "$PARENT_DIR"/diploid-sites-"$NSITES"-seq-err-"$SEQ_ERR"-ado-"$ADO"/diploid-0{}.phy \
      --tree "$PARENT_DIR"/diploid-sites-"$NSITES"-seq-err-"$SEQ_ERR"-ado-"$ADO"/tree-0{}.nwk \
      --output "$PARENT_DIR"/diploid-sites-"$NSITES"-seq-err-"$SEQ_ERR"-ado-"$ADO"/reconstructed-tree-phased16mp-0{} \
      --model PHASED_DNA16_MP \
      --log
done
```
