## Supplementary material for "Generalized Maternal-Paternal Genotype Markov Model for Single-Cell Lineages": Code for simulations: run-all-models-nested.sh

```
#!/usr/bin/env bash

cd ~/pruning/ || exit

source venv/bin/activate

#### nested versions


# normalizing with correct mu's
SEQ_ERR=0.00
ADO=0.00
for NSITES in 1000 10000
do
  seq -w 0 99 | parallel --line-buffer --jobs 15 -I {} \
    pruning_stack \
      --seqs ~/pruning/data/diploid-sites-"$NSITES"-seq-err-"$SEQ_ERR"-ado-"$ADO"/diploid-0{}.phy \
      --tree ~/pruning/data/diploid-sites-"$NSITES"-seq-err-"$SEQ_ERR"-ado-"$ADO"/tree-0{}.nwk \
      --output ~/pruning/data/diploid-sites-"$NSITES"-seq-err-"$SEQ_ERR"-ado-"$ADO"/reconstructed-tree-nested-0{} \
      --log
done

# normalizing with mu=1
SEQ_ERR=0.00
ADO=0.00
for NSITES in 1000 10000
do
  seq -w 0 99 | parallel --line-buffer --jobs 5 -I {} \
    pruning_stack \
      --ploidy 1 \
      --seqs ~/pruning/data/diploid-sites-"$NSITES"-seq-err-"$SEQ_ERR"-ado-"$ADO"/diploid-0{}.phy \
      --tree ~/pruning/data/diploid-sites-"$NSITES"-seq-err-"$SEQ_ERR"-ado-"$ADO"/tree-0{}.nwk \
      --output ~/pruning/data/diploid-sites-"$NSITES"-seq-err-"$SEQ_ERR"-ado-"$ADO"/reconstructed-tree-nested-p1-0{} \
      --log
done


# normalizing where the last rate is set to 1
SEQ_ERR=0.00
ADO=0.00
for NSITES in 1000 10000
do
  seq -w 0 99 | parallel --line-buffer --jobs 15 -I {} \
    pruning_stack \
      --final_rp_norm \
      --seqs ~/pruning/data/diploid-sites-"$NSITES"-seq-err-"$SEQ_ERR"-ado-"$ADO"/diploid-0{}.phy \
      --tree ~/pruning/data/diploid-sites-"$NSITES"-seq-err-"$SEQ_ERR"-ado-"$ADO"/tree-0{}.nwk \
      --output ~/pruning/data/diploid-sites-"$NSITES"-seq-err-"$SEQ_ERR"-ado-"$ADO"/reconstructed-tree-nested-final_rp_norm-0{} \
      --log
done
```
