## Supplementary material for "Generalized Maternal-Paternal Genotype Markov Model for Single-Cell Lineages": Code for simulations: run-raxml.sh

```
#!/usr/bin/env bash

PARENT_DIR=~/pruning/data/std-cellcoal
SEQ_ERR=0.00
ADO=0.00

for NSITES in 1000 10000
do
  cd "$PARENT_DIR"/diploid-sites-"$NSITES"-seq-err-"$SEQ_ERR"-ado-"$ADO" || exit;

  for idx in $(seq -w 0 99);
  do
    ~/pruning/scripts/convert.py diploid-0"$idx".phy
    ~/pruning/scripts/strip-branch-lens.py tree-0"$idx".nwk
    ~/other-peoples-src/raxml-ng/bin/raxml-ng \
      --evaluate \
      --msa diploid-0"$idx".phy.haploid \
      --tree tree-0"$idx"-nobl.nwk \
      --brlen scaled \
      --model GTGTR4 \
      --msa-format phylip
  done

  cd ..;
done
```
