## Supplementary material for "Generalized Maternal-Paternal Genotype Markov Model for Single-Cell Lineages": Code for simulations: scrape-cellphy-log.py

```
#!/usr/bin/env python3
# coding: utf-8
import csv
import itertools
import os

files = sorted([f for f in os.listdir("..") if f.endswith(".raxml.log")])
nlls = []
base_freqs = []
subs_rates = []
for f in files:
    with open(f, "r") as file:
        for line in file:
            line = line.strip()
            if "final logLikelihood:" in line:
                *_, nll_str = line.split()
                nlls.append(float(nll_str))
            elif line.startswith("Base frequencies (ML):"):
                base_freqs.append(list(map(float, line.split()[-10:])))
            elif line.startswith("Substitution rates (ML):"):
                subs_rates.append(list(map(float, line.split()[3:])))
# nlls = np.array(nlls)
# base_freqs = np.array(base_freqs)
# subs_rates = np.array(subs_rates)

with open("cellphy-model-fit.csv", "w") as file:
    csvwriter = csv.writer(file)
    csvwriter.writerow(
        ["nll"]
        + [f"pi_{x}{x}" for x in ["a", "c", "g", "t"]]
        + [f"pi_{x}{y}" for x, y in itertools.combinations(["a", "c", "g", "t"], 2)]
        + [f"q_{{{x},{y}}}" for x, y in itertools.combinations(range(1, 11), 2)]
    )

    for idx in range(len(nlls)):
        csvwriter.writerow([nlls[idx]] + list(base_freqs[idx]) + list(subs_rates[idx]))
```
