## Supplementary material for "Generalized Maternal-Paternal Genotype Markov Model for Single-Cell Lineages": Code for simulations: seq-gen.r

```
library(ape)
library(phyclust)

testNumber = 10
trees <- list()
for (i in 1:testNumber)
{
  tree <- rtree(50)
  seqgen(opts = "-mGTR -r1.0 0.2 10.0 0.75 3.2 1.6 -f0.15 0.35 0.15 0.35 -i0.2 -a5.0 -g3 -l10000",
         rooted.tree = tree,
         temp.file = paste("data_", i, "_GTR_I_Gamma_1K_sites.phy", sep = ""))
  trees[[i]] <- tree
}

saveRDS(trees, "trees_50_taxa_1K.RData")
```
