## Supplementary material for "Generalized Maternal-Paternal Genotype Markov Model for Single-Cell Lineages": Code for simulations: strip-branch-lens.py

```
#!/usr/bin/env python3

import sys

from ete3 import Tree

filename = sys.argv[1]

assert filename.endswith(".nwk")

with open(filename, "r") as tree_file:
    tree = Tree(tree_file.read().strip())

newick_rep = tree.write(format=9)

# print(newick_rep)

output_filename = filename[:-4] + "-nobl.nwk"

with open(output_filename, "w") as file:
    file.write(newick_rep)
    file.write("\n")
```
