## Supplementary material for "Generalized Maternal-Paternal Genotype Markov Model for Single-Cell Lineages": Code for simulations: tree-stats-boost-p1.R

```
#!/usr/bin/env Rscript
args <- commandArgs(trailingOnly = TRUE)
print(args)

directory <- args[1]
count <- strtoi(args[2])

library(ape)
library(TreeDist)
library(stringr)
library(phangorn)

models <- c("4state", "16state", "16state_mp", "unphased", "cellphy", "gtr10z", "gtr10")

df <- data.frame(matrix(
  ncol = 10,
  nrow = count * length(models), dimnames = list(
    NULL,
    c(
      "id", "SPR", "RF", "wRF", "KF", "path", "treedist.symmetric",
      "treedist.branch.score", "treedist.path", "treedist.quadratic.path"
    )
  )
))


for (model.idx in seq_along(models)) {
  for (item in 1:count) {
    tree <- read.tree(
      paste(directory,
        "/reconstructed-tree-p1-",
        str_pad(item - 1, 3, pad = "0"),
        "-",
        models[model.idx],
        ".nwk",
        sep = ""
      )
    )
    true_tree <- read.tree(
      paste(
        directory, "/tree-", str_pad(item - 1, 3, pad = "0"), ".nwk",
        sep = ""
      )
    )

    df[(model.idx - 1) * count + item, 1] <- paste(
      models[model.idx],
      "-",
      item,
      sep = ""
    )
    df[(model.idx - 1) * count + item, 2] <- SPR.dist(tree, true_tree)
    df[(model.idx - 1) * count + item, 3] <- RF.dist(tree, true_tree)
    df[(model.idx - 1) * count + item, 4] <- wRF.dist(tree, true_tree)
    df[(model.idx - 1) * count + item, 5] <- KF.dist(tree, true_tree)
    df[(model.idx - 1) * count + item, 6] <- path.dist(tree, true_tree)

    td <- treedist(tree, true_tree)
    df[(model.idx - 1) * count + item, 7] <- td["symmetric.difference"]
    df[(model.idx - 1) * count + item, 8] <- td["branch.score.difference"]
    df[(model.idx - 1) * count + item, 9] <- td["path.difference"]
    df[(model.idx - 1) * count + item, 10] <- td["quadratic.path.difference"]
  }
}

write.csv(df, paste(
  directory,
  "/tree-stats-p1-output.csv",
  sep = ""
), row.names = FALSE)
```
