## Supplementary material for "Generalized Maternal-Paternal Genotype Markov Model for Single-Cell Lineages": Code for simulations: tree-stats-raxml.R

```
#!/usr/bin/env Rscript
args <- commandArgs(trailingOnly = TRUE)
print(args)

directory <- args[1]
count <- strtoi(args[2])

library(ape)
library(TreeDist)
library(stringr)
library(phangorn)
library(tidytree)

df <- data.frame(matrix(
  ncol = 10,
  nrow = 2*count, dimnames = list(
    NULL,
    c(
      "id", "SPR", "RF", "wRF", "KF", "path", "treedist.symmetric",
      "treedist.branch.score", "treedist.path", "treedist.quadratic.path"
    )
  )
))


for (item in 1:count) {
  tree <- read.tree(
    paste(directory,
      "/diploid-",
      str_pad(item - 1, 3, pad = "0"),
      ".phy.haploid.raxml.bestTree",
      sep = ""
    )
  )
  true_tree <- read.tree(
    paste(
      directory, "/tree-", str_pad(item - 1, 3, pad = "0"), ".nwk",
      sep = ""
    )
  )

  df[2*item-1, 1] <- paste(
    "raxml-",
    item,
    sep = ""
  )
  df[2*item-1, 2] <- SPR.dist(tree, true_tree)
  df[2*item-1, 3] <- RF.dist(tree, true_tree)
  df[2*item-1, 4] <- wRF.dist(tree, true_tree)
  df[2*item-1, 5] <- KF.dist(tree, true_tree)
  df[2*item-1, 6] <- path.dist(tree, true_tree)

  td <- treedist(tree, true_tree)
  df[2*item-1, 7] <- td["symmetric.difference"]
  df[2*item-1, 8] <- td["branch.score.difference"]
  df[2*item-1, 9] <- td["path.difference"]
  df[2*item-1, 10] <- td["quadratic.path.difference"]

  #########################################
  # rescale branch lengths
  x <- as_tibble(true_tree)
  x['branch.length'] <- 2 * x['branch.length']
  scaled_tree <- as.phylo(x)

  df[2*item, 1] <- paste(
    "raxmlscaled-",
    item,
    sep = ""
  )
  df[2*item, 2] <- SPR.dist(tree, scaled_tree)
  df[2*item, 3] <- RF.dist(tree, scaled_tree)
  df[2*item, 4] <- wRF.dist(tree, scaled_tree)
  df[2*item, 5] <- KF.dist(tree, scaled_tree)
  df[2*item, 6] <- path.dist(tree, scaled_tree)

  td <- treedist(tree, scaled_tree)
  df[2*item, 7] <- td["symmetric.difference"]
  df[2*item, 8] <- td["branch.score.difference"]
  df[2*item, 9] <- td["path.difference"]
  df[2*item, 10] <- td["quadratic.path.difference"]
}


write.csv(df, paste(
  directory,
  "/tree-stats-raxml-output.csv",
  sep = ""
), row.names = FALSE)
```
