## Supplementary material for "Generalized Maternal-Paternal Genotype Markov Model for Single-Cell Lineages": Code for simulations: tree-viz.R

```
#!/usr/bin/env Rscript
args <- commandArgs(trailingOnly = TRUE)
# print(args)

library(ape)

tree <- read.tree(args[1])

pdf(args[2])
plot(tree)
dev.off()

system(paste('xdg-open', args[2], sep=" "))
```
