## Supplementary material for "Generalized Maternal-Paternal Genotype Markov Model for Single-Cell Lineages": Code for simulations: __init__.py

```
def main_cli():
    import argparse
    import functools
    import itertools
    import os.path
    import sys
    from collections import defaultdict

    import numpy as np
    from ete4 import Tree

    from pruning.fit import fit_factored_model, fit_model
    from pruning.initialization import compute_initial_tree_distance_estimates
    from pruning.matrices import (
        cellphy10_rate,
        gtr4_rate,
        gtr10_rate,
        gtr10z_rate,
        make_cellphy_eigen,
        make_gtr10_eigen,
        make_gtr10z_eigen,
        make_GTR_eigen,
        make_GTRsq_eigen,
        make_GTRxGTR_eigen,
        make_unphased_GTRsq_eigen,
        phased_mp_rate,
        phased_rate,
        unphased_freq_param_cleanup,
        unphased_rate,
    )
    from pruning.output import save_as_newick
    from pruning.read_sequences import read_sequences
    from pruning.score_function_gen import (
        build_cpp_factored_scorer,
        build_cpp_scorer,
        neg_log_likelihood_prototype,
    )
    from pruning.util import rate_param_cleanup, rate_param_scale

    parser = argparse.ArgumentParser(
        description="Compute log likelihood using the pruning algorithm"
    )
    parser.add_argument(
        "--seqs", type=str, required=True, help="sequence alignments in phylip format"
    )
    parser.add_argument(
        "--tree",
        type=str,
        required=True,
        help="true tree in newick format",
    )
    parser.add_argument(
        "--model",
        type=str,
        required=True,
        help="Datatype for sequence",
        choices=[
            "DNA",
            "PHASED_DNA16_4",
            "PHASED_DNA16",
            "PHASED_DNA16_MP",
            "UNPHASED_DNA",
            "CELLPHY",
            "GTR10Z",
            "GTR10",
            # "SIEVE",
        ],
    )

    ################################################################################
    group = parser.add_mutually_exclusive_group()
    group.add_argument(
        "--optimize_freq_params",
        action="store_true",
        help="optimize frequency parameters using maximum likelihood",
    )
    group.add_argument(
        "--freq_params_from_seq",
        action="store_true",
        help="Estimate root distribution from sequence data (default)",
    )
    group.add_argument(
        "--fix_freq_params4",
        nargs=4,
        metavar=("pi_a", "pi_c", "pi_g", "pi_t"),
        help="",
        type=float,
        default=None,
    )
    group.add_argument(
        "--fix_freq_params10",
        nargs=10,
        # fmt: off
        # @formatter:off
        metavar=(
            "pi_aa", "pi_cc", "pi_gg", "pi_tt",
            "pi_ac", "pi_ag", "pi_at",
            "pi_cg", "pi_ct",
            "pi_gt",
        ),
        # @formatter:on
        # fmt: on
        help="",
        type=float,
        default=None,
    )
    group.add_argument(
        "--fix_freq_params16",
        nargs=16,
        # fmt: off
        # @formatter:off
        metavar=(
            "pi_aa", "pi_ac", "pi_ag", "pi_at",
            "pi_ca", "pi_cc", "pi_cg", "pi_ct",
            "pi_ga", "pi_gc", "pi_gg", "pi_gt",
            "pi_ta", "pi_tc", "pi_tg", "pi_tt",
        ),
        # @formatter:on
        # fmt: on
        help="",
        type=float,
        default=None,
    )
    ################################################################################

    parser.add_argument(
        "--fixed_rate_params",
        required=False,
        type=float,
        nargs="+",
        help="use fixed rate parameters. (parameters will still be normalized, but not optimized)",
    )

    ################################################################################

    parser.add_argument(
        "--ploidy", type=int, default=-1, help="force the ploidy to a specific value"
    )

    parser.add_argument(
        "--final_rp_norm",
        action="store_true",
        help="normalize rate parameters by setting final rate parameter to 1, instead of normalizing via mu",
    )

    parser.add_argument("--ambig", type=str, default="?", help="ambiguity character")
    parser.add_argument("--output", type=str, help="output filename prefix for tree")
    parser.add_argument("--overwrite", action="store_true", help="overwrite outputs, if they exist")
    parser.add_argument("--log", action="store_true")

    if hasattr(sys, "ps1"):
        opt = parser.parse_args(
            "--seqs /home/knappa/pruning/data/diploid-sites-10000-seq-err-0.00-ado-0.00/diploid-000.phy "
            "--tree /home/knappa/pruning/data/diploid-sites-10000-seq-err-0.00-ado-0.00/tree-000.nwk "
            "--model PHASED_DNA16_4 "
            "--log ".split()
        )
        # opt = parser.parse_args(
        #     "--seqs test-data/test-data-diploid.phy "
        #     "--tree test-data/test-data-diploid.nwk "
        #     "--model UNPHASED_DNA "
        #     "--log ".split()
        # )
    else:
        opt = parser.parse_args()

    if opt.log:
        print(opt, flush=True)

    if (
        (not opt.overwrite)
        and (hasattr(opt, "output") and opt.output is not None)
        and (
            os.path.isfile(opt.output + ".nwk")
            or os.path.isfile(opt.output + ".log")
            or os.path.isfile(opt.output + ".csv")
        )
    ):
        print("output files from previous run present, exiting.")
        exit(-1)

    if hasattr(opt, "ploidy") and opt.ploidy != -1:
        ploidy = int(opt.ploidy)
    else:
        match getattr(opt, "model"):
            case "DNA" | "PHASED_DNA16_4":
                ploidy = 1
            case (
                "PHASED_DNA16" | "PHASED_DNA16_MP" | "UNPHASED_DNA" | "CELLPHY" | "GTR10Z" | "GTR10"
            ):
                ploidy = 2
            case _:
                raise NotImplementedError("Unknown model")

    final_rp_norm: bool = opt.final_rp_norm if hasattr(opt, "final_rp_norm") else False

    model: str = opt.model
    assert model in [
        "DNA",
        "PHASED_DNA16_4",
        "PHASED_DNA16",
        "PHASED_DNA16_MP",
        "UNPHASED_DNA",
        "CELLPHY",
        "GTR10Z",
        "GTR10",
    ]

    ambig_char = opt.ambig.upper()
    if len(ambig_char) != 1:
        print("Ambiguity character must be a single character")
        exit(-1)
    if ambig_char in ["A", "C", "G", "T"]:
        print(f"Ambiguity character as '{ambig_char}' is not supported")
        exit(-1)

    freq_params = None
    if opt.optimize_freq_params:
        freq_params_option = "OPTIMIZE"
    elif opt.freq_params_from_seq:
        freq_params_option = "FROM_SEQ"
    elif opt.fix_freq_params4:
        freq_params_option = "FIX4"
        freq_params = np.array(opt.fix_freq_params4)
    elif opt.fix_freq_params10:
        freq_params_option = "FIX10"
        freq_params = np.array(opt.fix_freq_params10)
    elif opt.fix_freq_params16:
        freq_params_option = "FIX16"
        freq_params = np.array(opt.fix_freq_params16)
    else:
        freq_params_option = "FROM_SEQ"

    ################################################################################
    # read the true tree

    with open(opt.tree, "r") as tree_file:
        true_tree = Tree(tree_file.read().strip())

    num_tree_nodes = len([x for x in true_tree.traverse()])

    # traverse the tree, assigning names to each unnamed internal node
    for idx, node in enumerate(true_tree.traverse("levelorder")):
        if not node.name or len(node.name) == 0:
            node.name = f"$_{idx}"

    # traverse the tree, assigning indices to each node
    node_indices = {node.name: idx for idx, node in enumerate(true_tree.traverse("levelorder"))}

    ################################################################################
    # read the sequence data and compute nucleotide frequencies
    (
        nsites,
        pi4s_from_seq,
        pi10s_from_seq,
        pi16s_from_seq,
        sequences_16state,
        sequences_10state,
        sequences_4state,
    ) = read_sequences(ambig_char, opt.seqs, log=opt.log)

    freq_params = np.ones(4) / 4  # uniform frequencies as placeholder; will be replaced below.
    if freq_params_option not in {"FIX4", "FIX10", "FIX16"}:
        # if we are deriving this from sequence data, this is the correct value;
        # if we are optimizing, this is a good initial seed value
        # noinspection PyUnreachableCode
        match model:
            case "DNA" | "PHASED_DNA16_4":
                freq_params = pi4s_from_seq
            case "UNPHASED_DNA" | "CELLPHY" | "GTR10Z" | "GTR10":
                freq_params = pi10s_from_seq
                if model == "UNPHASED_DNA":
                    # for this model, the pi10s come from the pi4s
                    freq_params = unphased_freq_param_cleanup(freq_params)
            case "PHASED_DNA16_MP":
                freq_params = pi16s_from_seq
            case "PHASED_DNA16":
                # for this model, the pi16s come from the pi4s
                freq_params = np.kron(pi4s_from_seq, pi4s_from_seq)
            case _:
                raise NotImplementedError(f"Missing the model? {model}")

    assert set(true_tree.leaf_names()) == set(
        sequences_16state.keys()
    ), "not the same leaves! are these matching datasets?"

    taxa = sorted(sequences_16state.keys())
    taxa_indices = {taxon: idx for idx, taxon in enumerate(taxa)}

    # assemble the site pattern count tensor (sparse)
    # noinspection PyUnreachableCode
    match model:
        case "DNA":
            sequences = sequences_4state
        case "UNPHASED_DNA" | "CELLPHY" | "GTR10Z" | "GTR10":
            sequences = sequences_10state
        case "PHASED_DNA16" | "PHASED_DNA16_MP" | "PHASED_DNA16_4":
            sequences = sequences_16state
        case _:
            raise NotImplementedError("Missing a model?")

    counts = defaultdict(lambda: 0)
    for idx in range(nsites):
        # noinspection PyShadowingNames
        pattern = tuple(
            map(
                lambda taxon: sequences[taxon][idx],
                taxa,
            )
        )
        counts[pattern] += 1

    ################################################################################
    # collect true-tree branch length data for comparison, possibly on a different scale,
    # so not directly comparable, but good to have

    true_branch_lens = np.zeros(num_tree_nodes, dtype=np.float64)
    for node in true_tree.traverse():
        true_branch_lens[node_indices[node.name]] = node.dist or 0.0

    ################################################################################
    # initial estimates for branch lengths based on (generalized) F81 distances

    pis = np.kron(freq_params, freq_params) if model == "PHASED_DNA16_4" else freq_params
    branch_lengths_init = compute_initial_tree_distance_estimates(
        node_indices=node_indices,
        num_tree_nodes=num_tree_nodes,
        pis=pis,
        sequences=sequences,
        taxa=taxa,
        true_tree=true_tree,
        model=model,
        log=opt.log,
    )

    if opt.log:
        print("Branch length estimate:")
        print(branch_lengths_init)

    ################################################################################
    # set rate constraint and initial estimates for GTR parameters

    # noinspection PyUnreachableCode
    match model:
        case "DNA" | "PHASED_DNA16_4":
            num_states = 4
            num_rate_params = 6
            rate_constraint = gtr4_rate
            if freq_params is None:
                freq_params = pi4s_from_seq
            eigen_maker = make_GTR_eigen

        case "PHASED_DNA16":
            num_states = 16
            num_rate_params = 6
            rate_constraint = phased_rate
            if freq_params is None:
                freq_params = pi16s_from_seq
            eigen_maker = make_GTRsq_eigen

        case "PHASED_DNA16_MP":
            num_states = 16
            num_rate_params = 12
            rate_constraint = phased_mp_rate
            if freq_params is None:
                freq_params = pi16s_from_seq
            eigen_maker = make_GTRxGTR_eigen

        case "UNPHASED_DNA":
            num_states = 10
            num_rate_params = 6
            rate_constraint = unphased_rate
            if freq_params is None:
                freq_params = unphased_freq_param_cleanup(pi10s_from_seq)
            eigen_maker = make_unphased_GTRsq_eigen

        case "CELLPHY":
            num_states = 10
            num_rate_params = 6
            rate_constraint = cellphy10_rate
            if freq_params is None:
                freq_params = pi10s_from_seq
            eigen_maker = make_cellphy_eigen

        case "GTR10Z":
            num_states = 10
            num_rate_params = 24
            rate_constraint = gtr10z_rate
            if freq_params is None:
                freq_params = pi10s_from_seq
            eigen_maker = make_gtr10z_eigen

        case "GTR10":
            num_states = 10
            num_rate_params = 45
            rate_constraint = gtr10_rate
            if freq_params is None:
                freq_params = pi10s_from_seq
            eigen_maker = make_gtr10_eigen

        case _:
            assert False, "Unknown model type"

    # num_freq_params = len(freq_params)
    with np.errstate(divide="ignore"):
        log_freq_params = np.clip(np.nan_to_num(np.log(freq_params)), -1e100, 0.0)

    use_fixed_rate_params = (
        hasattr(opt, "fixed_rate_params")
        and opt.fixed_rate_params is not None
        and len(opt.fixed_rate_params) > 0
    )
    if use_fixed_rate_params:
        rate_params_init = np.array(opt.fixed_rate_params, dtype=np.float64)
        assert len(rate_params_init) == num_rate_params, (
            f"Number of rate parameters provided, {len(rate_params_init)}, "
            f"does not match the number for this model: {num_rate_params}"
        )
    else:
        rate_params_init = np.ones(num_rate_params)

    if not final_rp_norm:
        rate_params_init = rate_param_cleanup(
            x=rate_params_init,
            log_freq_params=log_freq_params,
            ploidy=ploidy,
            rate_constraint=rate_constraint,
        )
    # if final_rp_norm, we would do the below, but we just initialized this to 1. so the update is omitted
    # rate_params_init /= rate_params_init[-1]

    ##########################################################################################
    # save tree before likelihood optimization
    ##########################################################################################

    save_as_newick(
        branch_lengths=branch_lengths_init,
        scale=(
            rate_param_scale(
                x=rate_params_init,
                log_freq_params=log_freq_params,
                ploidy=ploidy,
                rate_constraint=rate_constraint,
            )
            if final_rp_norm
            else 1
        ),
        output=(
            opt.output + "-before-lklyhd-opt.nwk"
            if hasattr(opt, "output") and opt.output is not None
            else ""
        ),
        true_tree=true_tree,
        to_stdout=(not hasattr(opt, "output")) or opt.output is None,
    )

    ##########################################################################################
    # jointly optimize GTR params and branch lens using neg-log likelihood
    ##########################################################################################

    patterns_arr = np.array([pattern for pattern in counts.keys()])
    counts_arr = np.array([count for count in counts.values()])

    if model == "PHASED_DNA16_4":
        # use the factored scorer (splits 16-state patterns into 4-state maternal/paternal)
        mat_scorer, pat_scorer = build_cpp_factored_scorer(
            root=true_tree,
            patterns=patterns_arr,
            pattern_counts=counts_arr,
            num_states=num_states,
            taxa_indices=taxa_indices,
            node_indices=node_indices,
        )

        mat_neg_log_likelihood = functools.partial(
            neg_log_likelihood_prototype,
            eigen_maker=eigen_maker,
            scorer=mat_scorer,
        )

        pat_neg_log_likelihood = functools.partial(
            neg_log_likelihood_prototype,
            eigen_maker=eigen_maker,
            scorer=pat_scorer,
        )

        def joint_neg_log_likelihood(log_freq_params, model_params, branch_lengths):
            pis = np.exp(log_freq_params)
            left, right, evals = eigen_maker(pis, model_params)
            return mat_scorer(log_freq_params, left, right, evals, branch_lengths) + pat_scorer(
                log_freq_params, left, right, evals, branch_lengths
            )

        rate_params, branch_lengths, nll = fit_factored_model(
            mat_neg_log_likelihood=mat_neg_log_likelihood,
            pat_neg_log_likelihood=pat_neg_log_likelihood,
            joint_neg_log_likelihood=joint_neg_log_likelihood,
            branch_lengths=branch_lengths_init,
            rate_params=rate_params_init,
            log_freq_params=log_freq_params,
            rate_constraint=rate_constraint,
            ploidy=ploidy,
            final_rp_norm=final_rp_norm,
            fix_rate_params=use_fixed_rate_params,
        )

    else:
        neg_log_likelihood = functools.partial(
            neg_log_likelihood_prototype,
            eigen_maker=eigen_maker,
            scorer=build_cpp_scorer(
                root=true_tree,
                patterns=patterns_arr,
                pattern_counts=counts_arr,
                num_states=num_states,
                taxa_indices=taxa_indices,
                node_indices=node_indices,
            ),
        )

        rate_params, branch_lengths, nll = fit_model(
            neg_log_likelihood=neg_log_likelihood,
            branch_lengths=branch_lengths_init,
            rate_params=rate_params_init,
            log_freq_params=log_freq_params,
            rate_constraint=rate_constraint,
            ploidy=ploidy,
            final_rp_norm=final_rp_norm,
            fix_rate_params=use_fixed_rate_params,
        )

    has_output = hasattr(opt, "output") and opt.output is not None
    save_as_newick(
        branch_lengths=branch_lengths,
        scale=(
            rate_param_scale(
                x=rate_params,
                log_freq_params=log_freq_params,
                ploidy=ploidy,
                rate_constraint=rate_constraint,
            )
            if final_rp_norm
            else 1
        ),
        output=opt.output + ".nwk" if has_output else "",
        true_tree=true_tree,
        to_stdout=not has_output,
    )

    if not has_output:
        return

    with open(opt.output + ".csv", "w") as file:
        file.write("nll")
        # noinspection PyUnreachableCode
        match model:
            case "DNA" | "PHASED_DNA16_4":
                file.write(",pi_a,pi_c,pi_g,pi_t")
            case "UNPHASED_DNA" | "CELLPHY" | "GTR10Z" | "GTR10":
                file.write(",pi_aa,pi_cc,pi_gg,pi_tt,pi_ac,pi_ag,pi_at,pi_cg,pi_ct,pi_gt")
            case "PHASED_DNA16" | "PHASED_DNA16_MP":
                file.write(
                    ","
                    + ",".join(
                        f"pi_{x}{y}" for x, y in itertools.product(["a", "c", "g", "t"], repeat=2)
                    )
                )
            case _:
                raise NotImplementedError("Missing a model?")
        file.write("," + ",".join(f"s_{i}" for i in range(len(rate_params))))
        file.write("\n")

        file.write(f"{nll}")
        file.write("," + ",".join(map(str, freq_params)))
        file.write("," + ",".join(map(str, rate_params)))

    ################################################################################
    ################################################################################
    ################################################################################
    ################################################################################
```
