## Supplementary material for "Generalized Maternal-Paternal Genotype Markov Model for Single-Cell Lineages": Code for simulations: distance_functions.py

```
from typing import Callable, Optional, Tuple, Union

import numpy as np

####################################################################################################


def haploid_dna_disagreement(seq1: np.ndarray, seq2: np.ndarray) -> float:
    both_known = (seq1 < 4) & (seq2 < 4)
    return (np.sum(both_known & (seq1 != seq2)) + 0.75 * np.sum(~both_known)) / len(seq1)


def haploid_dna_sequence_distance(
    seq1: np.ndarray, seq2: np.ndarray, *, pis: np.ndarray
) -> Tuple[float, float]:
    """
    F81 distance, a generalization of the JC69 distance, which takes into account nucleotide frequencies
    :param seq1: a sequence
    :param seq2: a sequence
    :param pis: ACGT frequencies
    :return: F81 distance, variance of distance * sequence length
    """
    #
    beta = 1 / (1 - float(np.sum(pis**2)))
    disagreement = haploid_dna_disagreement(seq1, seq2)
    return (
        -np.log(np.maximum(1e-10, 1 - beta * disagreement)) / beta,
        # np.maximum(1e-10, (1 - disagreement) * disagreement)
        # / np.maximum(1e-10, (beta * disagreement - 1) ** 2),
        np.clip(
            np.nan_to_num((1 - disagreement) * disagreement / (beta * disagreement - 1) ** 2),
            1,
            1_000,
        ),
    )


####################################################################################################


def sequence_disagreement(seq1: np.ndarray, seq2: np.ndarray) -> float:
    return float(np.sum(seq1 != seq2)) / len(seq1)


def sequence_distance(
    seq1: np.ndarray,
    seq2: np.ndarray,
    *,
    pis: np.ndarray,
    Q_sym_func: Callable,
    num_rate_params: int,
    ploidy: int,
    rate_params: Optional[np.ndarray] = None,
) -> Tuple[float, float]:
    """
    Distance between sequences computed in terms of a model.

    :param seq1: a sequence
    :param seq2: a sequence
    :param pis: base frequencies
    :param Q_sym_func: function which generates the symmetrized Q matrix (NOT the S matrix)
    :param num_rate_params: number of rate parameters as used in Q_sym_func
    :param ploidy: 1 for haploid, 2 for diploid
    :param rate_params: explicitly set rate params. if not present, use all ones.
    :return: distance, variance of distance
    """
    from scipy.differentiate import derivative
    from scipy.linalg import expm
    from scipy.optimize import brentq

    if rate_params is not None:
        assert len(rate_params.shape) == 1 and rate_params.shape[0] == num_rate_params
        sym_Q = Q_sym_func(pis, rate_params)
    else:
        sym_Q = Q_sym_func(pis, np.ones(num_rate_params, dtype=np.float64))
    Q = sym_Q / np.sqrt(pis)[:, None] * np.sqrt(pis)
    mu = -(pis @ np.diag(Q))
    beta = 1 / mu
    disagreement = sequence_disagreement(seq1, seq2)

    # It is possible for the disagreement to be "too large" for the formula to handle, since 1-(pi@D_P(t)) is
    # increasing in t with an asymptote at 1-(pi@pi). So we cap the disagreement just below that threshold.
    gap = 1e-7
    asymptotic_disagreement = 1 - np.dot(pis, pis)
    disagreement = np.clip(disagreement, 0.0, max(0.0, asymptotic_disagreement - gap))

    def expected_mutations(nu: Union[float, np.ndarray]) -> Union[float, np.ndarray]:
        if isinstance(nu, np.ndarray) and len(nu.shape) > 0:
            return np.array([expected_mutations(nu_part) for nu_part in nu])
        P_nu = expm(Q * beta * ploidy * nu)
        # noinspection PyTypeChecker
        return 1 - (pis @ np.diag(P_nu))

    if disagreement == 0.0:
        branch_length = 0.0
    else:
        step = 0.25
        # at nu=0, the proportion of expected mutations is zero. Increment lower bound for nu by step until nu+step
        # surpasses the measured proportion of mutations.
        lower_bound = 0.0
        while expected_mutations(lower_bound + step) < disagreement:
            lower_bound += step

        # at nu=lower_bound, the proportion of expected mutations is lower than the measured proportion. Increase nu
        # by step until the proportion of expected mutations is strictly greater than the measured proportion.
        upper_bound = lower_bound + step
        while expected_mutations(upper_bound) <= disagreement:
            upper_bound += step

        branch_length, _ = brentq(
            lambda nu: disagreement - expected_mutations(nu),
            lower_bound,
            upper_bound,
            full_output=True,
        )

    deriv_res = derivative(expected_mutations, branch_length)
    deriv = deriv_res.df

    return branch_length, disagreement * (1 - disagreement) / float(deriv) ** 2


####################################################################################################


def haploid_sequence_distance(seq1: np.ndarray, seq2: np.ndarray, *, pis: np.ndarray):
    from pruning.matrices import Qsym_gtr4

    return sequence_distance(seq1, seq2, pis=pis, Q_sym_func=Qsym_gtr4, ploidy=1, num_rate_params=6)


def phased_diploid_sequence_distance(seq1: np.ndarray, seq2: np.ndarray, *, pis: np.ndarray):
    from pruning.matrices import Qsym_GTRsq

    return sequence_distance(
        seq1, seq2, pis=pis, Q_sym_func=Qsym_GTRsq, ploidy=2, num_rate_params=6
    )


def unphased_diploid_sequence_distance(seq1: np.ndarray, seq2: np.ndarray, *, pis: np.ndarray):
    from pruning.matrices import Qsym_unphased

    return sequence_distance(
        seq1, seq2, pis=pis, Q_sym_func=Qsym_unphased, ploidy=2, num_rate_params=6
    )


def cellphy_unphased_diploid_sequence_distance(
    seq1: np.ndarray, seq2: np.ndarray, *, pis: np.ndarray
):
    from pruning.matrices import Qsym_cellphy10

    return sequence_distance(
        seq1, seq2, pis=pis, Q_sym_func=Qsym_cellphy10, ploidy=2, num_rate_params=6
    )


def gtr10z_sequence_distance(seq1: np.ndarray, seq2: np.ndarray, *, pis: np.ndarray):
    from pruning.matrices import Qsym_gtr10z

    return sequence_distance(
        seq1, seq2, pis=pis, Q_sym_func=Qsym_gtr10z, ploidy=2, num_rate_params=24
    )


def gtr10_sequence_distance(seq1: np.ndarray, seq2: np.ndarray, *, pis: np.ndarray):
    from pruning.matrices import Qsym_gtr10

    return sequence_distance(
        seq1, seq2, pis=pis, Q_sym_func=Qsym_gtr10, ploidy=2, num_rate_params=45
    )


####################################################################################################
```
