## Supplementary material for "Generalized Maternal-Paternal Genotype Markov Model for Single-Cell Lineages": Code for simulations: fit.py

```
import numpy as np


def make_non_negative(x):
    return np.clip(np.nan_to_num(x), 0.0, np.inf)


def make_branch_lengths_non_negative(branch_lengths):
    branch_lengths[0] = 0.0
    branch_lengths[1:] = np.clip(np.nan_to_num(branch_lengths[1:]), 0.0, np.inf)
    return branch_lengths


def fit_model(
    *,
    branch_lengths,
    rate_params,
    log_freq_params,
    neg_log_likelihood,
    rate_constraint,
    ploidy,
    final_rp_norm: bool,
    log: bool = True,
    fix_rate_params: bool = False,
):
    """Alternating L-BFGS-B optimization of rate parameters and branch lengths."""
    import functools

    from scipy.optimize import minimize

    from pruning.objective_functions import (
        branch_length_objective_prototype,
        rate_param_objective_prototype,
        rates_distances_objective_prototype,
    )
    from pruning.util import CallbackParam, solver_options

    num_rate_params = len(rate_params)
    num_branch_lens = len(branch_lengths)

    param_objective = functools.partial(
        rate_param_objective_prototype,
        neg_log_likelihood=neg_log_likelihood,
        rate_constraint=rate_constraint,
        ploidy=ploidy,
        final_rp_norm=final_rp_norm,
    )
    branch_length_objective = functools.partial(
        branch_length_objective_prototype,
        neg_log_likelihood=neg_log_likelihood,
    )
    params_distances_objective = functools.partial(
        rates_distances_objective_prototype,
        num_rate_params=num_rate_params,
        neg_log_likelihood=neg_log_likelihood,
        rate_constraint=rate_constraint,
        ploidy=ploidy,
        final_rp_norm=final_rp_norm,
    )

    best_nll = np.inf

    # enforce constraints
    rate_params = make_non_negative(rate_params)
    rate_params, branch_lengths = scale_params(
        rate_params=rate_params,
        branch_lengths=branch_lengths,
        log_freq_params=log_freq_params,
        ploidy=ploidy,
        rate_constraint=rate_constraint,
        final_rp_norm=final_rp_norm,
    )
    branch_lengths = make_branch_lengths_non_negative(branch_lengths)

    # fine-tuning: alternate a few times between optimizing the branch lengths and the rate parameters.
    for options in ["L-BFGS-B-Medium", "L-BFGS-B-Heavy"]:

        ################################################################################

        if not fix_rate_params:
            if log:
                print("optimizing rate parameters from likelihood function " + options, flush=True)
            try:
                # optimize rate parameters
                res = minimize(
                    param_objective,
                    rate_params,
                    args=(
                        log_freq_params,
                        branch_lengths,
                    ),
                    method="L-BFGS-B",
                    bounds=[(0.0, np.inf)] * num_rate_params,
                    callback=CallbackParam(print_period=10) if log else None,
                    options=solver_options[options],
                )
                best_nll = np.minimum(best_nll, res.fun)
                if log:
                    print(res, flush=True)

                rate_params = make_non_negative(res.x)
                rate_params, branch_lengths = scale_params(
                    rate_params=rate_params,
                    branch_lengths=branch_lengths,
                    log_freq_params=log_freq_params,
                    ploidy=ploidy,
                    rate_constraint=rate_constraint,
                    final_rp_norm=final_rp_norm,
                )

            except ValueError:
                pass

        ################################################################################

        if log:
            print("optimizing branch lengths from likelihood function " + options, flush=True)
        try:
            # optimize branch lengths
            res = minimize(
                branch_length_objective,
                branch_lengths,
                args=(log_freq_params, rate_params),
                method="L-BFGS-B",
                bounds=[(0.0, 0.0)] + [(0.0, np.inf)] * (num_branch_lens - 1),
                callback=CallbackParam(print_period=10) if log else None,
                options=solver_options[options],
            )
            best_nll = np.minimum(best_nll, res.fun)
            if log:
                print(res, flush=True)

            # belt and suspenders for the constraint
            branch_lengths = make_branch_lengths_non_negative(res.x)
        except ValueError:
            pass

        ################################################################################

        if not fix_rate_params:
            if log:
                print(
                    "optimizing joint rate parameters and branch lengths from likelihood function "
                    + options,
                    flush=True,
                )
            # local search in joint rate parameter + branch length space
            try:
                res = minimize(
                    params_distances_objective,
                    np.concatenate((rate_params, branch_lengths)),
                    args=(log_freq_params,),
                    method="L-BFGS-B",
                    bounds=[(0.0, np.inf)] * num_rate_params
                    + [(0.0, 0.0)]
                    + [(0.0, np.inf)] * (num_branch_lens - 1),
                    callback=CallbackParam(print_period=10) if log else None,
                    options=solver_options[options],
                )
                best_nll = np.minimum(best_nll, res.fun)
                if log:
                    print(res, flush=True)

                rate_params = make_non_negative(res.x[:num_rate_params])
                rate_params, branch_lengths = scale_params(
                    rate_params=rate_params,
                    branch_lengths=branch_lengths,
                    log_freq_params=log_freq_params,
                    ploidy=ploidy,
                    rate_constraint=rate_constraint,
                    final_rp_norm=final_rp_norm,
                )

                branch_lengths = make_branch_lengths_non_negative(res.x[num_rate_params:])

            except ValueError:
                pass

    ################################################################################

    if log:
        print("final optimization of branch lengths from likelihood function", flush=True)
    # final cleanup pass at the branch lengths
    try:
        # optimize branch lengths
        res = minimize(
            branch_length_objective,
            branch_lengths,
            args=(log_freq_params, rate_params),
            method="Powell",
            bounds=[(0.0, 0.0)] + [(0.0, np.inf)] * (num_branch_lens - 1),
            callback=CallbackParam(print_period=10) if log else None,
            options=solver_options["Powell"],
        )
        best_nll = np.minimum(best_nll, res.fun)
        if log:
            print(res, flush=True)

        branch_lengths = make_branch_lengths_non_negative(res.x)
    except ValueError:
        pass

    ################################################################################

    if not fix_rate_params:
        if log:
            print(
                "optimizing joint rate parameters and branch lengths from likelihood function "
                "with extra constraint weight",
                flush=True,
            )
        # local search in joint rate parameter + branch length space
        params_distances_objective = functools.partial(
            params_distances_objective,
            constraint_weight=best_nll,
        )
        try:
            res = minimize(
                params_distances_objective,
                np.concatenate((rate_params, branch_lengths)),
                args=(log_freq_params,),
                method="L-BFGS-B",
                bounds=[(0.0, np.inf)] * num_rate_params
                + [(0.0, 0.0)]
                + [(0.0, np.inf)] * (num_branch_lens - 1),
                callback=CallbackParam(print_period=10) if log else None,
                options=dict({"maxfun": np.inf}, **solver_options["L-BFGS-B-Heavy"]),
            )
            best_nll = np.minimum(best_nll, res.fun)
            if log:
                print(res, flush=True)

            rate_params = make_non_negative(res.x[:num_rate_params])
            rate_params, branch_lengths = scale_params(
                rate_params=rate_params,
                branch_lengths=branch_lengths,
                log_freq_params=log_freq_params,
                ploidy=ploidy,
                rate_constraint=rate_constraint,
                final_rp_norm=final_rp_norm,
            )

            branch_lengths = make_branch_lengths_non_negative(res.x[num_rate_params:])

        except ValueError:
            pass

    bare_nll = neg_log_likelihood(log_freq_params, rate_params, branch_lengths)

    if log:
        print(
            f"Best nll with constraint loss {best_nll}, Bare nll {bare_nll}, delta = {np.abs(best_nll-bare_nll)}"
        )

    return rate_params, branch_lengths, bare_nll


def fit_factored_model(
    *,
    branch_lengths,
    rate_params,
    log_freq_params,
    mat_neg_log_likelihood,
    pat_neg_log_likelihood,
    joint_neg_log_likelihood,
    rate_constraint,
    ploidy,
    final_rp_norm: bool,
    log: bool = True,
    fix_rate_params: bool = False,
):
    """Alternating L-BFGS-B optimization for PHASED_DNA16_4: optimizes maternal and paternal strands independently before joint refinement."""
    import functools

    from scipy.optimize import minimize

    from pruning.objective_functions import (
        branch_length_objective_prototype,
        rate_param_objective_prototype,
        rates_distances_objective_prototype,
    )
    from pruning.util import CallbackParam, solver_options

    num_rate_params = len(rate_params)
    num_branch_lens = len(branch_lengths)

    mat_param_objective = functools.partial(
        rate_param_objective_prototype,
        neg_log_likelihood=mat_neg_log_likelihood,
        rate_constraint=rate_constraint,
        ploidy=ploidy,
        final_rp_norm=final_rp_norm,
    )
    mat_branch_length_objective = functools.partial(
        branch_length_objective_prototype,
        neg_log_likelihood=mat_neg_log_likelihood,
    )
    # mat_params_distances_objective = functools.partial(
    #     rates_distances_objective_prototype,
    #     num_rate_params=num_rate_params,
    #     neg_log_likelihood=mat_neg_log_likelihood,
    #     rate_constraint=rate_constraint,
    #     ploidy=ploidy,
    #     final_rp_norm=final_rp_norm,
    # )

    pat_param_objective = functools.partial(
        rate_param_objective_prototype,
        neg_log_likelihood=pat_neg_log_likelihood,
        rate_constraint=rate_constraint,
        ploidy=ploidy,
        final_rp_norm=final_rp_norm,
    )
    pat_branch_length_objective = functools.partial(
        branch_length_objective_prototype,
        neg_log_likelihood=pat_neg_log_likelihood,
    )
    # pat_params_distances_objective = functools.partial(
    #     rates_distances_objective_prototype,
    #     num_rate_params=num_rate_params,
    #     neg_log_likelihood=pat_neg_log_likelihood,
    #     rate_constraint=rate_constraint,
    #     ploidy=ploidy,
    #     final_rp_norm=final_rp_norm,
    # )

    joint_param_objective = functools.partial(
        rate_param_objective_prototype,
        neg_log_likelihood=joint_neg_log_likelihood,
        rate_constraint=rate_constraint,
        ploidy=ploidy,
        final_rp_norm=final_rp_norm,
    )
    joint_branch_length_objective = functools.partial(
        branch_length_objective_prototype,
        neg_log_likelihood=joint_neg_log_likelihood,
    )
    joint_params_distances_objective = functools.partial(
        rates_distances_objective_prototype,
        num_rate_params=num_rate_params,
        neg_log_likelihood=joint_neg_log_likelihood,
        rate_constraint=rate_constraint,
        ploidy=ploidy,
        final_rp_norm=final_rp_norm,
    )

    best_nll = np.inf
    best_mat_nll = np.inf
    best_pat_nll = np.inf

    # enforce constraints
    rate_params = make_non_negative(rate_params)
    rate_params, branch_lengths = scale_params(
        rate_params=rate_params,
        branch_lengths=branch_lengths,
        log_freq_params=log_freq_params,
        ploidy=ploidy,
        rate_constraint=rate_constraint,
        final_rp_norm=final_rp_norm,
    )
    branch_lengths = make_branch_lengths_non_negative(branch_lengths)

    if not fix_rate_params:
        ################################################################################
        # initial rate parameter estimate, for maternal and paternal separately

        mat_rate_params = rate_params.copy()
        pat_rate_params = rate_params.copy()

        options = "L-BFGS-B-Lite"
        if log:
            print(
                "optimizing rate parameters on maternal sequence from likelihood function "
                + options,
                flush=True,
            )
        try:
            # optimize rate parameters
            res = minimize(
                mat_param_objective,
                rate_params,
                args=(
                    log_freq_params,
                    branch_lengths,
                ),
                method="L-BFGS-B",
                bounds=[(0.0, np.inf)] * num_rate_params,
                callback=CallbackParam(print_period=10) if log else None,
                options=dict(
                    {"maxcor": np.minimum(200, num_rate_params)}, **solver_options[options]
                ),
            )
            best_mat_nll = np.minimum(best_mat_nll, res.fun)
            if log:
                print(res, flush=True)

            mat_rate_params = make_non_negative(res.x)
            mat_rate_params, branch_lengths = scale_params(
                rate_params=mat_rate_params,
                branch_lengths=branch_lengths,
                log_freq_params=log_freq_params,
                ploidy=ploidy,
                rate_constraint=rate_constraint,
                final_rp_norm=final_rp_norm,
            )

        except ValueError:
            pass

        options = "L-BFGS-B-Lite"
        if log:
            print(
                "optimizing rate parameters on paternal sequence from likelihood function "
                + options,
                flush=True,
            )
        try:
            # optimize rate parameters
            res = minimize(
                pat_param_objective,
                rate_params,
                args=(
                    log_freq_params,
                    branch_lengths,
                ),
                method="L-BFGS-B",
                bounds=[(0.0, np.inf)] * num_rate_params,
                callback=CallbackParam(print_period=10) if log else None,
                options=dict(
                    {"maxcor": np.minimum(200, num_rate_params)}, **solver_options[options]
                ),
            )
            best_pat_nll = np.minimum(best_pat_nll, res.fun)
            if log:
                print(res, flush=True)

            pat_rate_params = make_non_negative(res.x)
            pat_rate_params, branch_lengths = scale_params(
                rate_params=pat_rate_params,
                branch_lengths=branch_lengths,
                log_freq_params=log_freq_params,
                ploidy=ploidy,
                rate_constraint=rate_constraint,
                final_rp_norm=final_rp_norm,
            )

        except ValueError:
            pass

        ################################################################################
        # estimate and optimize consensus rate params from mat/pat
        rate_params = 0.5 * (mat_rate_params + pat_rate_params)

        options = "L-BFGS-B-Lite"
        if log:
            print(
                "optimizing rate parameters on joint sequence from likelihood function " + options,
                flush=True,
            )
        try:
            # optimize rate parameters
            res = minimize(
                joint_param_objective,
                rate_params,
                args=(
                    log_freq_params,
                    branch_lengths,
                ),
                method="L-BFGS-B",
                bounds=[(0.0, np.inf)] * num_rate_params,
                callback=CallbackParam(print_period=10) if log else None,
                options=dict(
                    {"maxcor": np.minimum(200, num_rate_params)}, **solver_options[options]
                ),
            )
            best_nll = np.minimum(best_nll, res.fun)
            if log:
                print(res, flush=True)

            rate_params = make_non_negative(res.x)
            rate_params, branch_lengths = scale_params(
                rate_params=rate_params,
                branch_lengths=branch_lengths,
                log_freq_params=log_freq_params,
                ploidy=ploidy,
                rate_constraint=rate_constraint,
                final_rp_norm=final_rp_norm,
            )

        except ValueError:
            pass

    ################################################################################
    # initial rate-parameter-informed estimate of branch lengths on mat/pat trees

    mat_branch_lengths = branch_lengths.copy()
    pat_branch_lengths = branch_lengths.copy()

    options = "L-BFGS-B-Lite"
    if log:
        print("optimizing maternal branch lengths from likelihood function " + options, flush=True)
    try:
        # optimize branch lengths
        res = minimize(
            mat_branch_length_objective,
            mat_branch_lengths,
            args=(log_freq_params, rate_params),
            method="L-BFGS-B",
            bounds=[(0.0, 0.0)] + [(0.0, np.inf)] * (num_branch_lens - 1),
            callback=CallbackParam(print_period=10) if log else None,
            options=dict({"maxcor": np.minimum(200, num_branch_lens)}, **solver_options[options]),
        )
        best_mat_nll = np.minimum(best_mat_nll, res.fun)
        if log:
            print(res, flush=True)

        mat_branch_lengths = make_branch_lengths_non_negative(res.x)
    except ValueError:
        pass

    options = "L-BFGS-B-Lite"
    if log:
        print("optimizing paternal branch lengths from likelihood function " + options, flush=True)
    try:
        # optimize branch lengths
        res = minimize(
            pat_branch_length_objective,
            pat_branch_lengths,
            args=(log_freq_params, rate_params),
            method="L-BFGS-B",
            bounds=[(0.0, 0.0)] + [(0.0, np.inf)] * (num_branch_lens - 1),
            callback=CallbackParam(print_period=10) if log else None,
            options=dict({"maxcor": np.minimum(200, num_branch_lens)}, **solver_options[options]),
        )
        best_pat_nll = np.minimum(best_pat_nll, res.fun)
        if log:
            print(res, flush=True)

        pat_branch_lengths = make_branch_lengths_non_negative(res.x)
    except ValueError:
        pass

    ################################################################################
    # estimate and optimize consensus branch lengths from mat/pat
    branch_lengths = 0.5 * (mat_branch_lengths + pat_branch_lengths)

    options = "L-BFGS-B-Lite"
    if log:
        print("optimizing joint branch lengths from likelihood function " + options, flush=True)
    try:
        # optimize branch lengths
        res = minimize(
            joint_branch_length_objective,
            branch_lengths,
            args=(log_freq_params, rate_params),
            method="L-BFGS-B",
            bounds=[(0.0, 0.0)] + [(0.0, np.inf)] * (num_branch_lens - 1),
            callback=CallbackParam(print_period=10) if log else None,
            options=dict({"maxcor": np.minimum(200, num_branch_lens)}, **solver_options[options]),
        )
        best_nll = np.minimum(best_nll, res.fun)
        if log:
            print(res, flush=True)

        branch_lengths = make_branch_lengths_non_negative(res.x)
    except ValueError:
        pass

    ################################################################################
    # Optimize rate-params + branch-lengths on joint mat/pat data, with
    # higher weights for the rate constraints

    if not fix_rate_params:
        options = "L-BFGS-B-Medium"
        if log:
            print(
                "optimizing joint rate parameters and branch lengths from likelihood function "
                "with extra constraint weight " + options,
                flush=True,
            )
        # local search in joint rate parameter + branch length space
        params_distances_objective_extra_weight = functools.partial(
            joint_params_distances_objective,
            constraint_weight=best_nll,
        )
        try:
            res = minimize(
                params_distances_objective_extra_weight,
                np.concatenate((rate_params, branch_lengths)),
                args=(log_freq_params,),
                method="L-BFGS-B",
                bounds=[(0.0, np.inf)] * num_rate_params
                + [(0.0, 0.0)]
                + [(0.0, np.inf)] * (num_branch_lens - 1),
                callback=CallbackParam(print_period=10) if log else None,
                options=dict(
                    {"maxcor": np.minimum(200, num_rate_params + num_branch_lens)},
                    **solver_options[options],
                ),
            )
            best_nll = np.minimum(best_nll, res.fun)
            if log:
                print(res, flush=True)

            rate_params = make_non_negative(res.x[:num_rate_params])
            rate_params, branch_lengths = scale_params(
                rate_params=rate_params,
                branch_lengths=branch_lengths,
                log_freq_params=log_freq_params,
                ploidy=ploidy,
                rate_constraint=rate_constraint,
                final_rp_norm=final_rp_norm,
            )

            branch_lengths = make_branch_lengths_non_negative(res.x[num_rate_params:])

        except ValueError:
            pass

    ################################################################################
    # Optimize branch-lengths on joint mat/pat data, with strongest precision

    options = "L-BFGS-B-Heavy"
    if log:
        print(
            "Final optimization of branch lengths from likelihood function " + options, flush=True
        )
    try:
        # optimize branch lengths
        res = minimize(
            joint_branch_length_objective,
            branch_lengths,
            args=(log_freq_params, rate_params),
            method="L-BFGS-B",
            bounds=[(0.0, 0.0)] + [(0.0, np.inf)] * (num_branch_lens - 1),
            callback=CallbackParam(print_period=10) if log else None,
            options=dict({"maxcor": np.minimum(200, num_branch_lens)}, **solver_options[options]),
        )
        best_nll = np.minimum(best_nll, res.fun)
        if log:
            print(res, flush=True)

        branch_lengths = make_branch_lengths_non_negative(res.x)
    except ValueError:
        pass

    ################################################################################

    bare_nll = joint_neg_log_likelihood(log_freq_params, rate_params, branch_lengths)

    if log:
        print(
            f"Best nll with constraint loss {best_nll}, Bare nll {bare_nll}, delta = {np.abs(best_nll-bare_nll)}"
        )
        print(f"{best_mat_nll=} {best_pat_nll=}")

    return rate_params, branch_lengths, bare_nll


def scale_params(
    *,
    rate_params,
    branch_lengths,
    final_rp_norm,
    log_freq_params,
    ploidy,
    rate_constraint,
):
    """Rescale rate_params and branch_lengths jointly to enforce the active normalization convention."""
    from pruning.util import rate_param_scale

    if final_rp_norm:
        if rate_params[-1] <= 0.0:
            rate_params += 1e-6 - rate_params[-1]
        inv_scale = rate_params[-1]
        return rate_params / inv_scale, branch_lengths * inv_scale

    else:
        # fine tune mu
        scale = rate_param_scale(
            x=rate_params,
            log_freq_params=log_freq_params,
            ploidy=ploidy,
            rate_constraint=rate_constraint,
        )
        return rate_params * scale, branch_lengths / scale
```
