## Supplementary material for "Generalized Maternal-Paternal Genotype Markov Model for Single-Cell Lineages": Code for simulations: initialization.py

```
import numpy as np


def compute_initial_tree_distance_estimates(
    *,
    node_indices,
    num_tree_nodes,
    pis,
    sequences,
    taxa,
    true_tree,
    model,
    log: bool = False,
    min_branch_length: float = -np.inf,
):
    """Estimate initial branch lengths from pairwise leaf distances using model-appropriate F81-based distances and weighted least squares."""
    import functools
    import itertools

    import numpy as np
    from scipy.optimize import minimize

    from pruning.path_constraints import make_path_constraints
    from pruning.util import CallbackParam, solver_options

    # noinspection PyUnreachableCode
    match model:
        case "DNA":
            from pruning.distance_functions import haploid_sequence_distance

            sequence_distance = functools.partial(haploid_sequence_distance, pis=pis)
        case "PHASED_DNA16" | "PHASED_DNA16_MP" | "PHASED_DNA16_4":
            from pruning.distance_functions import phased_diploid_sequence_distance

            sequence_distance = functools.partial(phased_diploid_sequence_distance, pis=pis)
        case "UNPHASED_DNA":
            from pruning.distance_functions import unphased_diploid_sequence_distance

            sequence_distance = functools.partial(unphased_diploid_sequence_distance, pis=pis)
        case "CELLPHY":
            from pruning.distance_functions import cellphy_unphased_diploid_sequence_distance

            sequence_distance = functools.partial(
                cellphy_unphased_diploid_sequence_distance, pis=pis
            )
        case "GTR10Z":
            from pruning.distance_functions import gtr10z_sequence_distance

            sequence_distance = functools.partial(gtr10z_sequence_distance, pis=pis)
        case "GTR10":
            from pruning.distance_functions import gtr10_sequence_distance

            sequence_distance = functools.partial(gtr10_sequence_distance, pis=pis)
        case _:
            assert False

    # Compute all pairwise leaf distances
    pair_to_idx = {
        (n1, n2) if n1 < n2 else (n2, n1): idx
        for idx, (n1, n2) in enumerate(itertools.combinations(taxa, 2))
    }
    leaf_stats = np.array(
        [
            sequence_distance(sequences[n1], sequences[n2])
            for n1, n2 in itertools.combinations(taxa, 2)
        ]
    )
    leaf_distances = leaf_stats[:, 0]
    leaf_variances = np.maximum(1e-8, leaf_stats[:, 1])

    if min_branch_length < 0.0:
        min_branch_length = float(1e-5 * np.mean(leaf_distances))

    leaf_distances = np.maximum(min_branch_length, leaf_distances)
    leaf_variances /= np.mean(leaf_variances)

    # create the constraint matrices
    constraints_eqn, constraints_val = make_path_constraints(
        true_tree, num_tree_nodes, leaf_distances, pair_to_idx, node_indices
    )

    branch_len_initial_guess = np.linalg.pinv(constraints_eqn) @ constraints_val
    branch_len_initial_guess[0] = 0.0
    branch_len_initial_guess[1:] = np.maximum(min_branch_length, branch_len_initial_guess[1:])

    def branch_length_estimate_objective_prototype(
        x, *, constraints_eqn, constraints_val, leaf_variances
    ):
        # prediction error (weighted by variance) plus a regularizing term
        prediction_err = (constraints_eqn @ x - constraints_val)[1:]
        return np.mean(prediction_err**2 / leaf_variances) + x[0] ** 2

    branch_length_estimate_objective = functools.partial(
        branch_length_estimate_objective_prototype,
        constraints_eqn=constraints_eqn,
        constraints_val=constraints_val,
        leaf_variances=leaf_variances,
    )
    res = minimize(
        branch_length_estimate_objective,
        # np.ones(num_tree_nodes, dtype=np.float64),
        branch_len_initial_guess,
        bounds=[(0.0, 0.0)] + [(min_branch_length, np.inf)] * (num_tree_nodes - 1),
        callback=CallbackParam(print_period=10) if log else None,
        method="L-BFGS-B",
        options=dict({"maxfun": np.inf}, **solver_options["L-BFGS-B-Heavy"]),
    )
    print(res)
    if log and not res.success:
        print("Optimization did not terminate, continuing anyway", flush=True)

    # belt and suspenders for the constraint (avoid -1e-big type bounds violations)
    tree_distances = np.zeros_like(res.x, dtype=np.float64)
    tree_distances[1:] = np.maximum(min_branch_length, np.nan_to_num(res.x[1:]))

    return tree_distances
```
