## Supplementary material for "Generalized Maternal-Paternal Genotype Markov Model for Single-Cell Lineages": Code for simulations: matrices.py

```
import numpy as np
import scipy
from numpy.linalg import LinAlgError

perm = np.array(
    # fmt: off
    # @formatter:off
    [
        # AA, CC, GG, TT, AC, CA, AG, GA, AT, TA, CG, GC, CT, TC, GT, TG
        [  1,  0,  0,  0,  0,  0,  0,  0,  0,  0,  0,  0,  0,  0,  0,  0],  # AA
        [  0,  0,  0,  0,  1,  0,  0,  0,  0,  0,  0,  0,  0,  0,  0,  0],  # AC
        [  0,  0,  0,  0,  0,  0,  1,  0,  0,  0,  0,  0,  0,  0,  0,  0],  # AG
        [  0,  0,  0,  0,  0,  0,  0,  0,  1,  0,  0,  0,  0,  0,  0,  0],  # AT
        [  0,  0,  0,  0,  0,  1,  0,  0,  0,  0,  0,  0,  0,  0,  0,  0],  # CA
        [  0,  1,  0,  0,  0,  0,  0,  0,  0,  0,  0,  0,  0,  0,  0,  0],  # CC
        [  0,  0,  0,  0,  0,  0,  0,  0,  0,  0,  1,  0,  0,  0,  0,  0],  # CG
        [  0,  0,  0,  0,  0,  0,  0,  0,  0,  0,  0,  0,  1,  0,  0,  0],  # CT
        [  0,  0,  0,  0,  0,  0,  0,  1,  0,  0,  0,  0,  0,  0,  0,  0],  # GA
        [  0,  0,  0,  0,  0,  0,  0,  0,  0,  0,  0,  1,  0,  0,  0,  0],  # GC
        [  0,  0,  1,  0,  0,  0,  0,  0,  0,  0,  0,  0,  0,  0,  0,  0],  # GG
        [  0,  0,  0,  0,  0,  0,  0,  0,  0,  0,  0,  0,  0,  0,  1,  0],  # GT
        [  0,  0,  0,  0,  0,  0,  0,  0,  0,  1,  0,  0,  0,  0,  0,  0],  # TA
        [  0,  0,  0,  0,  0,  0,  0,  0,  0,  0,  0,  0,  0,  1,  0,  0],  # TC
        [  0,  0,  0,  0,  0,  0,  0,  0,  0,  0,  0,  0,  0,  0,  0,  1],  # TG
        [  0,  0,  0,  1,  0,  0,  0,  0,  0,  0,  0,  0,  0,  0,  0,  0],  # TT
    ],
    # @formatter:on
    # fmt: on
    dtype=np.int64,
)

V = np.array(
    # fmt: off
    # @formatter:off
    [
        # AA, CC, GG, TT, AC, CA, AG, GA, AT, TA, CG, GC, CT, TC, GT, TG
        [  1,  0,  0,  0,  0,  0,  0,  0,  0,  0,  0,  0,  0,  0,  0,  0],  # AA
        [  0,  1,  0,  0,  0,  0,  0,  0,  0,  0,  0,  0,  0,  0,  0,  0],  # CC
        [  0,  0,  1,  0,  0,  0,  0,  0,  0,  0,  0,  0,  0,  0,  0,  0],  # GG
        [  0,  0,  0,  1,  0,  0,  0,  0,  0,  0,  0,  0,  0,  0,  0,  0],  # TT
        [  0,  0,  0,  0,  1,  1,  0,  0,  0,  0,  0,  0,  0,  0,  0,  0],  # AC
        [  0,  0,  0,  0,  0,  0,  1,  1,  0,  0,  0,  0,  0,  0,  0,  0],  # AG
        [  0,  0,  0,  0,  0,  0,  0,  0,  1,  1,  0,  0,  0,  0,  0,  0],  # AT
        [  0,  0,  0,  0,  0,  0,  0,  0,  0,  0,  1,  1,  0,  0,  0,  0],  # CG
        [  0,  0,  0,  0,  0,  0,  0,  0,  0,  0,  0,  0,  1,  1,  0,  0],  # CT
        [  0,  0,  0,  0,  0,  0,  0,  0,  0,  0,  0,  0,  0,  0,  1,  1],  # GT
    ],
    # @formatter:on
    # fmt: on
    dtype=np.int64,
).T

# U = np.linalg.pinv(V)
U = np.array(
    # fmt: off
    # @formatter:off
    [
        # AA, CC,  GG,  TT, AC , AG , AT , CG , CT , GT
        [  1,  0,   0,   0,  0 ,  0 ,  0 ,  0 ,  0 ,  0 ],  # AA
        [  0,  1,   0,   0,  0 ,  0 ,  0 ,  0 ,  0 ,  0 ],  # CC
        [  0,  0,   1,   0,  0 ,  0 ,  0 ,  0 ,  0 ,  0 ],  # GG
        [  0,  0,   0,   1,  0 ,  0 ,  0 ,  0 ,  0 ,  0 ],  # TT
        [  0,  0,   0,   0, 1/2,  0 ,  0 ,  0 ,  0 ,  0 ],  # AC
        [  0,  0,   0,   0, 1/2,  0 ,  0 ,  0 ,  0 ,  0 ],  # CA
        [  0,  0,   0,   0,  0 , 1/2,  0 ,  0 ,  0 ,  0 ],  # AG
        [  0,  0,   0,   0,  0 , 1/2,  0 ,  0 ,  0 ,  0 ],  # GA
        [  0,  0,   0,   0,  0 ,  0 , 1/2,  0 ,  0 ,  0 ],  # AT
        [  0,  0,   0,   0,  0 ,  0 , 1/2,  0 ,  0 ,  0 ],  # TA
        [  0,  0,   0,   0,  0 ,  0 ,  0 , 1/2,  0 ,  0 ],  # CG
        [  0,  0,   0,   0,  0 ,  0 ,  0 , 1/2,  0 ,  0 ],  # GC
        [  0,  0,   0,   0,  0 ,  0 ,  0 ,  0 , 1/2,  0 ],  # CT
        [  0,  0,   0,   0,  0 ,  0 ,  0 ,  0 , 1/2,  0 ],  # TA
        [  0,  0,   0,   0,  0 ,  0 ,  0 ,  0 ,  0 , 1/2],  # GT
        [  0,  0,   0,   0,  0 ,  0 ,  0 ,  0 ,  0 , 1/2],  # TG
    ],
    # @formatter:on
    # fmt: on
    dtype=np.float64,
).T

q_sieve_alphabetic = np.array(
    # fmt: off
    # @formatter:off
    [
        #  A/A    A/C    A/G    A/T    C/C    C/G    C/T    G/G    G/T    T/T
        [   -1, 1 / 3, 1 / 3, 1 / 3,     0,     0,     0,     0,     0,     0],  # A/A
        [1 / 6,    -1, 1 / 6, 1 / 6, 1 / 6, 1 / 6, 1 / 6,     0,     0,     0],  # A/C
        [1 / 6, 1 / 6,    -1, 1 / 6,     0, 1 / 6,     0, 1 / 6, 1 / 6,     0],  # A/G
        [1 / 6, 1 / 6, 1 / 6,    -1,     0,     0, 1 / 6,     0, 1 / 6, 1 / 6],  # A/T
        [    0, 1 / 3,     0,     0,    -1, 1 / 3, 1 / 3,     0,     0,     0],  # C/C
        [    0, 1 / 6, 1 / 6,     0, 1 / 6,    -1, 1 / 6, 1 / 6, 1 / 6,     0],  # C/G
        [    0, 1 / 6,     0, 1 / 6, 1 / 6, 1 / 6,    -1,     0, 1 / 6, 1 / 6],  # C/T
        [    0,     0, 1 / 3,     0,     0, 1 / 3,     0,    -1, 1 / 3,     0],  # G/G
        [    0,     0, 1 / 6, 1 / 6,     0, 1 / 6, 1 / 6, 1 / 6,    -1, 1 / 6],  # G/T
        [    0,     0,     0, 1 / 3,     0,     0, 1 / 3,     0, 1 / 3,    -1],  # T/T
    ],
    # @formatter:on
    # fmt: on
    dtype=np.float64,
)

sieve_perm = np.array(
    # fmt: off
    # @formatter:off
    [
        # AA, AC, AG, AT, CC, CG, CT, GG, GT, TT
        [  1,  0,  0,  0,  0,  0,  0,  0,  0,  0],  # AA
        [  0,  0,  0,  0,  1,  0,  0,  0,  0,  0],  # CC
        [  0,  0,  0,  0,  0,  0,  0,  1,  0,  0],  # GG
        [  0,  0,  0,  0,  0,  0,  0,  0,  0,  1],  # TT
        [  0,  1,  0,  0,  0,  0,  0,  0,  0,  0],  # AC
        [  0,  0,  1,  0,  0,  0,  0,  0,  0,  0],  # AG
        [  0,  0,  0,  1,  0,  0,  0,  0,  0,  0],  # AT
        [  0,  0,  0,  0,  0,  1,  0,  0,  0,  0],  # CG
        [  0,  0,  0,  0,  0,  0,  1,  0,  0,  0],  # CT
        [  0,  0,  0,  0,  0,  0,  0,  0,  1,  0],  # GT
    ],
    # @formatter:on
    # fmt: on
    dtype=np.float64,
)

q_sieve = sieve_perm @ q_sieve_alphabetic @ sieve_perm.T
sieve_equilibrium = np.array([1, 1, 1, 1, 2, 2, 2, 2, 2, 2]) / 16

####################################################################################################


def gtr4_rate(pis, s_is):
    pi_a, pi_c, pi_g, pi_t = pis
    s_ac, s_ag, s_at, s_cg, s_ct, s_gt = s_is
    # fmt: off
    # @formatter:off
    return 2 * (
          pi_a * pi_c * s_ac + pi_a * pi_g * s_ag + pi_a * pi_t * s_at
        + pi_c * pi_g * s_cg + pi_c * pi_t * s_ct + pi_g * pi_t * s_gt
    )
    # @formatter:on
    # fmt: on


####################################################################################################


def phased_mp_rate(pis, s_is):
    pi_a_m, pi_c_m, pi_g_m, pi_t_m = np.sum(pis.reshape(4, 4), axis=1)
    pi_a_p, pi_c_p, pi_g_p, pi_t_p = np.sum(pis.reshape(4, 4), axis=0)
    # fmt: off
    # @formatter:off
    ( s_ac_m, s_ag_m, s_at_m, s_cg_m, s_ct_m, s_gt_m,
      s_ac_p, s_ag_p, s_at_p, s_cg_p, s_ct_p, s_gt_p) = s_is

    return 2 * (
          pi_a_m * pi_c_m * s_ac_m + pi_a_m * pi_g_m * s_ag_m + pi_a_m * pi_t_m * s_at_m
        + pi_c_m * pi_g_m * s_cg_m + pi_c_m * pi_t_m * s_ct_m + pi_g_m * pi_t_m * s_gt_m
        + pi_a_p * pi_c_p * s_ac_p + pi_a_p * pi_g_p * s_ag_p + pi_a_p * pi_t_p * s_at_p
        + pi_c_p * pi_g_p * s_cg_p + pi_c_p * pi_t_p * s_ct_p + pi_g_p * pi_t_p * s_gt_p
    )
    # @formatter:on
    # fmt: on


def Qsym_GTRxGTR(pis, s_is):
    pi_a_m, pi_c_m, pi_g_m, pi_t_m = np.sum(pis.reshape(4, 4), axis=1)
    pi_a_p, pi_c_p, pi_g_p, pi_t_p = np.sum(pis.reshape(4, 4), axis=0)
    # fmt: off
    # @formatter:off
    ( s_ac_m, s_ag_m, s_at_m, s_cg_m, s_ct_m, s_gt_m,
      s_ac_p, s_ag_p, s_at_p, s_cg_p, s_ct_p, s_gt_p) = s_is
    # @formatter:on
    # fmt: on

    return np.array(
        [
            [
                -pi_c_m * s_ac_m
                - pi_c_p * s_ac_p
                - pi_g_m * s_ag_m
                - pi_g_p * s_ag_p
                - pi_t_m * s_at_m
                - pi_t_p * s_at_p,
                np.sqrt(pi_a_p * pi_c_p) * s_ac_p,
                np.sqrt(pi_a_p * pi_g_p) * s_ag_p,
                np.sqrt(pi_a_p * pi_t_p) * s_at_p,
                np.sqrt(pi_a_m * pi_c_m) * s_ac_m,
                0,
                0,
                0,
                np.sqrt(pi_a_m * pi_g_m) * s_ag_m,
                0,
                0,
                0,
                np.sqrt(pi_a_m * pi_t_m) * s_at_m,
                0,
                0,
                0,
            ],
            [
                np.sqrt(pi_a_p * pi_c_p) * s_ac_p,
                -pi_c_m * s_ac_m
                - pi_a_p * s_ac_p
                - pi_g_m * s_ag_m
                - pi_t_m * s_at_m
                - pi_g_p * s_cg_p
                - pi_t_p * s_ct_p,
                np.sqrt(pi_c_p * pi_g_p) * s_cg_p,
                np.sqrt(pi_c_p * pi_t_p) * s_ct_p,
                0,
                np.sqrt(pi_a_m * pi_c_m) * s_ac_m,
                0,
                0,
                0,
                np.sqrt(pi_a_m * pi_g_m) * s_ag_m,
                0,
                0,
                0,
                np.sqrt(pi_a_m * pi_t_m) * s_at_m,
                0,
                0,
            ],
            [
                np.sqrt(pi_a_p * pi_g_p) * s_ag_p,
                np.sqrt(pi_c_p * pi_g_p) * s_cg_p,
                -pi_c_m * s_ac_m
                - pi_g_m * s_ag_m
                - pi_a_p * s_ag_p
                - pi_t_m * s_at_m
                - pi_c_p * s_cg_p
                - pi_t_p * s_gt_p,
                np.sqrt(pi_g_p * pi_t_p) * s_gt_p,
                0,
                0,
                np.sqrt(pi_a_m * pi_c_m) * s_ac_m,
                0,
                0,
                0,
                np.sqrt(pi_a_m * pi_g_m) * s_ag_m,
                0,
                0,
                0,
                np.sqrt(pi_a_m * pi_t_m) * s_at_m,
                0,
            ],
            [
                np.sqrt(pi_a_p * pi_t_p) * s_at_p,
                np.sqrt(pi_c_p * pi_t_p) * s_ct_p,
                np.sqrt(pi_g_p * pi_t_p) * s_gt_p,
                -pi_c_m * s_ac_m
                - pi_g_m * s_ag_m
                - pi_t_m * s_at_m
                - pi_a_p * s_at_p
                - pi_c_p * s_ct_p
                - pi_g_p * s_gt_p,
                0,
                0,
                0,
                np.sqrt(pi_a_m * pi_c_m) * s_ac_m,
                0,
                0,
                0,
                np.sqrt(pi_a_m * pi_g_m) * s_ag_m,
                0,
                0,
                0,
                np.sqrt(pi_a_m * pi_t_m) * s_at_m,
            ],
            [
                np.sqrt(pi_a_m * pi_c_m) * s_ac_m,
                0,
                0,
                0,
                -pi_a_m * s_ac_m
                - pi_c_p * s_ac_p
                - pi_g_p * s_ag_p
                - pi_t_p * s_at_p
                - pi_g_m * s_cg_m
                - pi_t_m * s_ct_m,
                np.sqrt(pi_a_p * pi_c_p) * s_ac_p,
                np.sqrt(pi_a_p * pi_g_p) * s_ag_p,
                np.sqrt(pi_a_p * pi_t_p) * s_at_p,
                np.sqrt(pi_c_m * pi_g_m) * s_cg_m,
                0,
                0,
                0,
                np.sqrt(pi_c_m * pi_t_m) * s_ct_m,
                0,
                0,
                0,
            ],
            [
                0,
                np.sqrt(pi_a_m * pi_c_m) * s_ac_m,
                0,
                0,
                np.sqrt(pi_a_p * pi_c_p) * s_ac_p,
                -pi_a_m * s_ac_m
                - pi_a_p * s_ac_p
                - pi_g_m * s_cg_m
                - pi_g_p * s_cg_p
                - pi_t_m * s_ct_m
                - pi_t_p * s_ct_p,
                np.sqrt(pi_c_p * pi_g_p) * s_cg_p,
                np.sqrt(pi_c_p * pi_t_p) * s_ct_p,
                0,
                np.sqrt(pi_c_m * pi_g_m) * s_cg_m,
                0,
                0,
                0,
                np.sqrt(pi_c_m * pi_t_m) * s_ct_m,
                0,
                0,
            ],
            [
                0,
                0,
                np.sqrt(pi_a_m * pi_c_m) * s_ac_m,
                0,
                np.sqrt(pi_a_p * pi_g_p) * s_ag_p,
                np.sqrt(pi_c_p * pi_g_p) * s_cg_p,
                -pi_a_m * s_ac_m
                - pi_a_p * s_ag_p
                - pi_g_m * s_cg_m
                - pi_c_p * s_cg_p
                - pi_t_m * s_ct_m
                - pi_t_p * s_gt_p,
                np.sqrt(pi_g_p * pi_t_p) * s_gt_p,
                0,
                0,
                np.sqrt(pi_c_m * pi_g_m) * s_cg_m,
                0,
                0,
                0,
                np.sqrt(pi_c_m * pi_t_m) * s_ct_m,
                0,
            ],
            [
                0,
                0,
                0,
                np.sqrt(pi_a_m * pi_c_m) * s_ac_m,
                np.sqrt(pi_a_p * pi_t_p) * s_at_p,
                np.sqrt(pi_c_p * pi_t_p) * s_ct_p,
                np.sqrt(pi_g_p * pi_t_p) * s_gt_p,
                -pi_a_m * s_ac_m
                - pi_a_p * s_at_p
                - pi_g_m * s_cg_m
                - pi_t_m * s_ct_m
                - pi_c_p * s_ct_p
                - pi_g_p * s_gt_p,
                0,
                0,
                0,
                np.sqrt(pi_c_m * pi_g_m) * s_cg_m,
                0,
                0,
                0,
                np.sqrt(pi_c_m * pi_t_m) * s_ct_m,
            ],
            [
                np.sqrt(pi_a_m * pi_g_m) * s_ag_m,
                0,
                0,
                0,
                np.sqrt(pi_c_m * pi_g_m) * s_cg_m,
                0,
                0,
                0,
                -pi_c_p * s_ac_p
                - pi_a_m * s_ag_m
                - pi_g_p * s_ag_p
                - pi_t_p * s_at_p
                - pi_c_m * s_cg_m
                - pi_t_m * s_gt_m,
                np.sqrt(pi_a_p * pi_c_p) * s_ac_p,
                np.sqrt(pi_a_p * pi_g_p) * s_ag_p,
                np.sqrt(pi_a_p * pi_t_p) * s_at_p,
                np.sqrt(pi_g_m * pi_t_m) * s_gt_m,
                0,
                0,
                0,
            ],
            [
                0,
                np.sqrt(pi_a_m * pi_g_m) * s_ag_m,
                0,
                0,
                0,
                np.sqrt(pi_c_m * pi_g_m) * s_cg_m,
                0,
                0,
                np.sqrt(pi_a_p * pi_c_p) * s_ac_p,
                -pi_a_p * s_ac_p
                - pi_a_m * s_ag_m
                - pi_c_m * s_cg_m
                - pi_g_p * s_cg_p
                - pi_t_p * s_ct_p
                - pi_t_m * s_gt_m,
                np.sqrt(pi_c_p * pi_g_p) * s_cg_p,
                np.sqrt(pi_c_p * pi_t_p) * s_ct_p,
                0,
                np.sqrt(pi_g_m * pi_t_m) * s_gt_m,
                0,
                0,
            ],
            [
                0,
                0,
                np.sqrt(pi_a_m * pi_g_m) * s_ag_m,
                0,
                0,
                0,
                np.sqrt(pi_c_m * pi_g_m) * s_cg_m,
                0,
                np.sqrt(pi_a_p * pi_g_p) * s_ag_p,
                np.sqrt(pi_c_p * pi_g_p) * s_cg_p,
                -pi_a_m * s_ag_m
                - pi_a_p * s_ag_p
                - pi_c_m * s_cg_m
                - pi_c_p * s_cg_p
                - pi_t_m * s_gt_m
                - pi_t_p * s_gt_p,
                np.sqrt(pi_g_p * pi_t_p) * s_gt_p,
                0,
                0,
                np.sqrt(pi_g_m * pi_t_m) * s_gt_m,
                0,
            ],
            [
                0,
                0,
                0,
                np.sqrt(pi_a_m * pi_g_m) * s_ag_m,
                0,
                0,
                0,
                np.sqrt(pi_c_m * pi_g_m) * s_cg_m,
                np.sqrt(pi_a_p * pi_t_p) * s_at_p,
                np.sqrt(pi_c_p * pi_t_p) * s_ct_p,
                np.sqrt(pi_g_p * pi_t_p) * s_gt_p,
                -pi_a_m * s_ag_m
                - pi_a_p * s_at_p
                - pi_c_m * s_cg_m
                - pi_c_p * s_ct_p
                - pi_t_m * s_gt_m
                - pi_g_p * s_gt_p,
                0,
                0,
                0,
                np.sqrt(pi_g_m * pi_t_m) * s_gt_m,
            ],
            [
                np.sqrt(pi_a_m * pi_t_m) * s_at_m,
                0,
                0,
                0,
                np.sqrt(pi_c_m * pi_t_m) * s_ct_m,
                0,
                0,
                0,
                np.sqrt(pi_g_m * pi_t_m) * s_gt_m,
                0,
                0,
                0,
                -pi_c_p * s_ac_p
                - pi_g_p * s_ag_p
                - pi_a_m * s_at_m
                - pi_t_p * s_at_p
                - pi_c_m * s_ct_m
                - pi_g_m * s_gt_m,
                np.sqrt(pi_a_p * pi_c_p) * s_ac_p,
                np.sqrt(pi_a_p * pi_g_p) * s_ag_p,
                np.sqrt(pi_a_p * pi_t_p) * s_at_p,
            ],
            [
                0,
                np.sqrt(pi_a_m * pi_t_m) * s_at_m,
                0,
                0,
                0,
                np.sqrt(pi_c_m * pi_t_m) * s_ct_m,
                0,
                0,
                0,
                np.sqrt(pi_g_m * pi_t_m) * s_gt_m,
                0,
                0,
                np.sqrt(pi_a_p * pi_c_p) * s_ac_p,
                -pi_a_p * s_ac_p
                - pi_a_m * s_at_m
                - pi_g_p * s_cg_p
                - pi_c_m * s_ct_m
                - pi_t_p * s_ct_p
                - pi_g_m * s_gt_m,
                np.sqrt(pi_c_p * pi_g_p) * s_cg_p,
                np.sqrt(pi_c_p * pi_t_p) * s_ct_p,
            ],
            [
                0,
                0,
                np.sqrt(pi_a_m * pi_t_m) * s_at_m,
                0,
                0,
                0,
                np.sqrt(pi_c_m * pi_t_m) * s_ct_m,
                0,
                0,
                0,
                np.sqrt(pi_g_m * pi_t_m) * s_gt_m,
                0,
                np.sqrt(pi_a_p * pi_g_p) * s_ag_p,
                np.sqrt(pi_c_p * pi_g_p) * s_cg_p,
                -pi_a_p * s_ag_p
                - pi_a_m * s_at_m
                - pi_c_p * s_cg_p
                - pi_c_m * s_ct_m
                - pi_g_m * s_gt_m
                - pi_t_p * s_gt_p,
                np.sqrt(pi_g_p * pi_t_p) * s_gt_p,
            ],
            [
                0,
                0,
                0,
                np.sqrt(pi_a_m * pi_t_m) * s_at_m,
                0,
                0,
                0,
                np.sqrt(pi_c_m * pi_t_m) * s_ct_m,
                0,
                0,
                0,
                np.sqrt(pi_g_m * pi_t_m) * s_gt_m,
                np.sqrt(pi_a_p * pi_t_p) * s_at_p,
                np.sqrt(pi_c_p * pi_t_p) * s_ct_p,
                np.sqrt(pi_g_p * pi_t_p) * s_gt_p,
                -pi_a_m * s_at_m
                - pi_a_p * s_at_p
                - pi_c_m * s_ct_m
                - pi_c_p * s_ct_p
                - pi_g_m * s_gt_m
                - pi_g_p * s_gt_p,
            ],
        ],
        dtype=np.float64,
    )


def make_GTRxGTR_prob_model(pis, model_params, *, vec=False):
    sym_Q = Qsym_GTRxGTR(pis, model_params)

    try:
        evals, sym_evecs = np.linalg.eigh(sym_Q)

        left = sym_evecs / np.sqrt(pis)[:, None]
        right = sym_evecs.T * np.sqrt(pis)

        if vec:
            return lambda t: prob_model_helper_vec(t, left, right, evals)
        else:
            return lambda t: prob_model_helper(t, left, right, evals)

    except LinAlgError:
        if vec:
            return lambda t: scipy.linalg.expm(
                t[:, None, None] * np.diag(1 / np.sqrt(pis)) @ sym_Q @ np.diag(np.sqrt(pis))
            )
        else:
            return lambda t: scipy.linalg.expm(
                t * np.diag(1 / np.sqrt(pis)) @ sym_Q @ np.diag(np.sqrt(pis))
            )


####################################################################################################


def phased_rate(pis, s_is):
    square_pi = pis.reshape(4, 4)
    pi_a, pi_c, pi_g, pi_t = (np.sum(square_pi, axis=1) + np.sum(square_pi, axis=0)) / 2
    s_ac, s_ag, s_at, s_cg, s_ct, s_gt = s_is

    return 4 * (
        pi_a * pi_c * s_ac
        + pi_a * pi_g * s_ag
        + pi_a * pi_t * s_at
        + pi_c * pi_g * s_cg
        + pi_c * pi_t * s_ct
        + pi_g * pi_t * s_gt
    )


def Qsym_GTRsq(pis, s_is):
    square_pi = pis.reshape(4, 4)
    pi_a, pi_c, pi_g, pi_t = (np.sum(square_pi, axis=1) + np.sum(square_pi, axis=0)) / 2
    s_ac, s_ag, s_at, s_cg, s_ct, s_gt = s_is

    return np.array(
        [
            [
                -2 * pi_c * s_ac - 2 * pi_g * s_ag - 2 * pi_t * s_at,
                np.sqrt(pi_a * pi_c) * s_ac,
                np.sqrt(pi_a * pi_g) * s_ag,
                np.sqrt(pi_a * pi_t) * s_at,
                np.sqrt(pi_a * pi_c) * s_ac,
                0,
                0,
                0,
                np.sqrt(pi_a * pi_g) * s_ag,
                0,
                0,
                0,
                np.sqrt(pi_a * pi_t) * s_at,
                0,
                0,
                0,
            ],
            [
                np.sqrt(pi_a * pi_c) * s_ac,
                -pi_a * s_ac - pi_c * s_ac - pi_g * s_ag - pi_t * s_at - pi_g * s_cg - pi_t * s_ct,
                np.sqrt(pi_c * pi_g) * s_cg,
                np.sqrt(pi_c * pi_t) * s_ct,
                0,
                np.sqrt(pi_a * pi_c) * s_ac,
                0,
                0,
                0,
                np.sqrt(pi_a * pi_g) * s_ag,
                0,
                0,
                0,
                np.sqrt(pi_a * pi_t) * s_at,
                0,
                0,
            ],
            [
                np.sqrt(pi_a * pi_g) * s_ag,
                np.sqrt(pi_c * pi_g) * s_cg,
                -pi_c * s_ac - pi_a * s_ag - pi_g * s_ag - pi_t * s_at - pi_c * s_cg - pi_t * s_gt,
                np.sqrt(pi_g * pi_t) * s_gt,
                0,
                0,
                np.sqrt(pi_a * pi_c) * s_ac,
                0,
                0,
                0,
                np.sqrt(pi_a * pi_g) * s_ag,
                0,
                0,
                0,
                np.sqrt(pi_a * pi_t) * s_at,
                0,
            ],
            [
                np.sqrt(pi_a * pi_t) * s_at,
                np.sqrt(pi_c * pi_t) * s_ct,
                np.sqrt(pi_g * pi_t) * s_gt,
                -pi_c * s_ac - pi_g * s_ag - pi_a * s_at - pi_t * s_at - pi_c * s_ct - pi_g * s_gt,
                0,
                0,
                0,
                np.sqrt(pi_a * pi_c) * s_ac,
                0,
                0,
                0,
                np.sqrt(pi_a * pi_g) * s_ag,
                0,
                0,
                0,
                np.sqrt(pi_a * pi_t) * s_at,
            ],
            [
                np.sqrt(pi_a * pi_c) * s_ac,
                0,
                0,
                0,
                -pi_a * s_ac - pi_c * s_ac - pi_g * s_ag - pi_t * s_at - pi_g * s_cg - pi_t * s_ct,
                np.sqrt(pi_a * pi_c) * s_ac,
                np.sqrt(pi_a * pi_g) * s_ag,
                np.sqrt(pi_a * pi_t) * s_at,
                np.sqrt(pi_c * pi_g) * s_cg,
                0,
                0,
                0,
                np.sqrt(pi_c * pi_t) * s_ct,
                0,
                0,
                0,
            ],
            [
                0,
                np.sqrt(pi_a * pi_c) * s_ac,
                0,
                0,
                np.sqrt(pi_a * pi_c) * s_ac,
                -2 * pi_a * s_ac - 2 * pi_g * s_cg - 2 * pi_t * s_ct,
                np.sqrt(pi_c * pi_g) * s_cg,
                np.sqrt(pi_c * pi_t) * s_ct,
                0,
                np.sqrt(pi_c * pi_g) * s_cg,
                0,
                0,
                0,
                np.sqrt(pi_c * pi_t) * s_ct,
                0,
                0,
            ],
            [
                0,
                0,
                np.sqrt(pi_a * pi_c) * s_ac,
                0,
                np.sqrt(pi_a * pi_g) * s_ag,
                np.sqrt(pi_c * pi_g) * s_cg,
                -pi_a * s_ac - pi_a * s_ag - pi_c * s_cg - pi_g * s_cg - pi_t * s_ct - pi_t * s_gt,
                np.sqrt(pi_g * pi_t) * s_gt,
                0,
                0,
                np.sqrt(pi_c * pi_g) * s_cg,
                0,
                0,
                0,
                np.sqrt(pi_c * pi_t) * s_ct,
                0,
            ],
            [
                0,
                0,
                0,
                np.sqrt(pi_a * pi_c) * s_ac,
                np.sqrt(pi_a * pi_t) * s_at,
                np.sqrt(pi_c * pi_t) * s_ct,
                np.sqrt(pi_g * pi_t) * s_gt,
                -pi_a * s_ac - pi_a * s_at - pi_g * s_cg - pi_c * s_ct - pi_t * s_ct - pi_g * s_gt,
                0,
                0,
                0,
                np.sqrt(pi_c * pi_g) * s_cg,
                0,
                0,
                0,
                np.sqrt(pi_c * pi_t) * s_ct,
            ],
            [
                np.sqrt(pi_a * pi_g) * s_ag,
                0,
                0,
                0,
                np.sqrt(pi_c * pi_g) * s_cg,
                0,
                0,
                0,
                -pi_c * s_ac - pi_a * s_ag - pi_g * s_ag - pi_t * s_at - pi_c * s_cg - pi_t * s_gt,
                np.sqrt(pi_a * pi_c) * s_ac,
                np.sqrt(pi_a * pi_g) * s_ag,
                np.sqrt(pi_a * pi_t) * s_at,
                np.sqrt(pi_g * pi_t) * s_gt,
                0,
                0,
                0,
            ],
            [
                0,
                np.sqrt(pi_a * pi_g) * s_ag,
                0,
                0,
                0,
                np.sqrt(pi_c * pi_g) * s_cg,
                0,
                0,
                np.sqrt(pi_a * pi_c) * s_ac,
                -pi_a * s_ac - pi_a * s_ag - pi_c * s_cg - pi_g * s_cg - pi_t * s_ct - pi_t * s_gt,
                np.sqrt(pi_c * pi_g) * s_cg,
                np.sqrt(pi_c * pi_t) * s_ct,
                0,
                np.sqrt(pi_g * pi_t) * s_gt,
                0,
                0,
            ],
            [
                0,
                0,
                np.sqrt(pi_a * pi_g) * s_ag,
                0,
                0,
                0,
                np.sqrt(pi_c * pi_g) * s_cg,
                0,
                np.sqrt(pi_a * pi_g) * s_ag,
                np.sqrt(pi_c * pi_g) * s_cg,
                -2 * pi_a * s_ag - 2 * pi_c * s_cg - 2 * pi_t * s_gt,
                np.sqrt(pi_g * pi_t) * s_gt,
                0,
                0,
                np.sqrt(pi_g * pi_t) * s_gt,
                0,
            ],
            [
                0,
                0,
                0,
                np.sqrt(pi_a * pi_g) * s_ag,
                0,
                0,
                0,
                np.sqrt(pi_c * pi_g) * s_cg,
                np.sqrt(pi_a * pi_t) * s_at,
                np.sqrt(pi_c * pi_t) * s_ct,
                np.sqrt(pi_g * pi_t) * s_gt,
                -pi_a * s_ag - pi_a * s_at - pi_c * s_cg - pi_c * s_ct - pi_g * s_gt - pi_t * s_gt,
                0,
                0,
                0,
                np.sqrt(pi_g * pi_t) * s_gt,
            ],
            [
                np.sqrt(pi_a * pi_t) * s_at,
                0,
                0,
                0,
                np.sqrt(pi_c * pi_t) * s_ct,
                0,
                0,
                0,
                np.sqrt(pi_g * pi_t) * s_gt,
                0,
                0,
                0,
                -pi_c * s_ac - pi_g * s_ag - pi_a * s_at - pi_t * s_at - pi_c * s_ct - pi_g * s_gt,
                np.sqrt(pi_a * pi_c) * s_ac,
                np.sqrt(pi_a * pi_g) * s_ag,
                np.sqrt(pi_a * pi_t) * s_at,
            ],
            [
                0,
                np.sqrt(pi_a * pi_t) * s_at,
                0,
                0,
                0,
                np.sqrt(pi_c * pi_t) * s_ct,
                0,
                0,
                0,
                np.sqrt(pi_g * pi_t) * s_gt,
                0,
                0,
                np.sqrt(pi_a * pi_c) * s_ac,
                -pi_a * s_ac - pi_a * s_at - pi_g * s_cg - pi_c * s_ct - pi_t * s_ct - pi_g * s_gt,
                np.sqrt(pi_c * pi_g) * s_cg,
                np.sqrt(pi_c * pi_t) * s_ct,
            ],
            [
                0,
                0,
                np.sqrt(pi_a * pi_t) * s_at,
                0,
                0,
                0,
                np.sqrt(pi_c * pi_t) * s_ct,
                0,
                0,
                0,
                np.sqrt(pi_g * pi_t) * s_gt,
                0,
                np.sqrt(pi_a * pi_g) * s_ag,
                np.sqrt(pi_c * pi_g) * s_cg,
                -pi_a * s_ag - pi_a * s_at - pi_c * s_cg - pi_c * s_ct - pi_g * s_gt - pi_t * s_gt,
                np.sqrt(pi_g * pi_t) * s_gt,
            ],
            [
                0,
                0,
                0,
                np.sqrt(pi_a * pi_t) * s_at,
                0,
                0,
                0,
                np.sqrt(pi_c * pi_t) * s_ct,
                0,
                0,
                0,
                np.sqrt(pi_g * pi_t) * s_gt,
                np.sqrt(pi_a * pi_t) * s_at,
                np.sqrt(pi_c * pi_t) * s_ct,
                np.sqrt(pi_g * pi_t) * s_gt,
                -2 * pi_a * s_at - 2 * pi_c * s_ct - 2 * pi_g * s_gt,
            ],
        ],
        dtype=np.float64,
    )


def make_GTRsq_prob_model(pis, model_params, *, vec=False):
    sym_Q = Qsym_GTRsq(pis, model_params)
    try:
        evals, sym_evecs = np.linalg.eigh(sym_Q)

        left = sym_evecs / np.sqrt(pis)[:, None]
        right = sym_evecs.T * np.sqrt(pis)

        if vec:
            return lambda t: prob_model_helper_vec(t, left, right, evals)
        else:
            return lambda t: prob_model_helper(t, left, right, evals)

    except LinAlgError:
        if vec:
            return lambda t: scipy.linalg.expm(
                t[:, None, None] * np.diag(1 / np.sqrt(pis)) @ sym_Q @ np.diag(np.sqrt(pis))
            )
        else:
            return lambda t: scipy.linalg.expm(
                t * np.diag(1 / np.sqrt(pis)) @ sym_Q @ np.diag(np.sqrt(pis))
            )


####################################################################################################


def gtr10_rate(pi10s, s_is):
    pi_aa, pi_cc, pi_gg, pi_tt, pi_ac, pi_ag, pi_at, pi_cg, pi_ct, pi_gt = pi10s
    # fmt: off
    # @formatter:off
    (
         s_1,  s_2,  s_3,  s_4,  s_5,  s_6,  s_7,  s_8,  s_9, s_10, s_11, s_12, s_13, s_14, s_15,
        s_16, s_17, s_18, s_19, s_20, s_21, s_22, s_23, s_24, s_25, s_26, s_27, s_28, s_29, s_30,
        s_31, s_32, s_33, s_34, s_35, s_36, s_37, s_38, s_39, s_40, s_41, s_42, s_43, s_44, s_45,
    ) = s_is
    return 2 * (
          pi_aa * pi_cc * s_1  + pi_aa * pi_gg * s_2  + pi_aa * pi_tt * s_3  + pi_aa * pi_ac * s_4
        + pi_aa * pi_ag * s_5  + pi_aa * pi_at * s_6  + pi_aa * pi_cg * s_7  + pi_aa * pi_ct * s_8
        + pi_aa * pi_gt * s_9  + pi_cc * pi_gg * s_10 + pi_cc * pi_tt * s_11 + pi_ac * pi_cc * s_12
        + pi_ag * pi_cc * s_13 + pi_at * pi_cc * s_14 + pi_cc * pi_cg * s_15 + pi_cc * pi_ct * s_16
        + pi_cc * pi_gt * s_17 + pi_gg * pi_tt * s_18 + pi_ac * pi_gg * s_19 + pi_ag * pi_gg * s_20
        + pi_at * pi_gg * s_21 + pi_cg * pi_gg * s_22 + pi_ct * pi_gg * s_23 + pi_gg * pi_gt * s_24
        + pi_ac * pi_tt * s_25 + pi_ag * pi_tt * s_26 + pi_at * pi_tt * s_27 + pi_cg * pi_tt * s_28
        + pi_ct * pi_tt * s_29 + pi_gt * pi_tt * s_30 + pi_ac * pi_ag * s_31 + pi_ac * pi_at * s_32
        + pi_ac * pi_cg * s_33 + pi_ac * pi_ct * s_34 + pi_ac * pi_gt * s_35 + pi_ag * pi_at * s_36
        + pi_ag * pi_cg * s_37 + pi_ag * pi_ct * s_38 + pi_ag * pi_gt * s_39 + pi_at * pi_cg * s_40
        + pi_at * pi_ct * s_41 + pi_at * pi_gt * s_42 + pi_cg * pi_ct * s_43 + pi_cg * pi_gt * s_44
        + pi_ct * pi_gt * s_45
    )
    # @formatter:on
    # fmt: on


def Qsym_gtr10(pi10s, s_is):
    # Q_gtr10 = np.diag([1/np.sqrt(x) for x in pi10s]) @ Qsym_gtr10 @ np.diag([np.sqrt(x) for x in pi10s])
    pi_aa, pi_cc, pi_gg, pi_tt, pi_ac, pi_ag, pi_at, pi_cg, pi_ct, pi_gt = pi10s
    # fmt: off
    # @formatter:off
    (
         s_1,  s_2,  s_3,  s_4,  s_5,  s_6,  s_7,  s_8,  s_9, s_10, s_11, s_12, s_13, s_14, s_15,
        s_16, s_17, s_18, s_19, s_20, s_21, s_22, s_23, s_24, s_25, s_26, s_27, s_28, s_29, s_30,
        s_31, s_32, s_33, s_34, s_35, s_36, s_37, s_38, s_39, s_40, s_41, s_42, s_43, s_44, s_45,
    ) = s_is
    # @formatter:on
    # fmt: on
    return np.array(
        [
            [
                -pi_cc * s_1
                - pi_gg * s_2
                - pi_tt * s_3
                - pi_ac * s_4
                - pi_ag * s_5
                - pi_at * s_6
                - pi_cg * s_7
                - pi_ct * s_8
                - pi_gt * s_9,
                np.sqrt(pi_aa * pi_cc) * s_1,
                np.sqrt(pi_aa * pi_gg) * s_2,
                np.sqrt(pi_aa * pi_tt) * s_3,
                np.sqrt(pi_aa * pi_ac) * s_4,
                np.sqrt(pi_aa * pi_ag) * s_5,
                np.sqrt(pi_aa * pi_at) * s_6,
                np.sqrt(pi_aa * pi_cg) * s_7,
                np.sqrt(pi_aa * pi_ct) * s_8,
                np.sqrt(pi_aa * pi_gt) * s_9,
            ],
            [
                np.sqrt(pi_aa * pi_cc) * s_1,
                -pi_aa * s_1
                - pi_gg * s_10
                - pi_tt * s_11
                - pi_ac * s_12
                - pi_ag * s_13
                - pi_at * s_14
                - pi_cg * s_15
                - pi_ct * s_16
                - pi_gt * s_17,
                np.sqrt(pi_cc * pi_gg) * s_10,
                np.sqrt(pi_cc * pi_tt) * s_11,
                np.sqrt(pi_ac * pi_cc) * s_12,
                np.sqrt(pi_ag * pi_cc) * s_13,
                np.sqrt(pi_at * pi_cc) * s_14,
                np.sqrt(pi_cc * pi_cg) * s_15,
                np.sqrt(pi_cc * pi_ct) * s_16,
                np.sqrt(pi_cc * pi_gt) * s_17,
            ],
            [
                np.sqrt(pi_aa * pi_gg) * s_2,
                np.sqrt(pi_cc * pi_gg) * s_10,
                -pi_cc * s_10
                - pi_tt * s_18
                - pi_ac * s_19
                - pi_aa * s_2
                - pi_ag * s_20
                - pi_at * s_21
                - pi_cg * s_22
                - pi_ct * s_23
                - pi_gt * s_24,
                np.sqrt(pi_gg * pi_tt) * s_18,
                np.sqrt(pi_ac * pi_gg) * s_19,
                np.sqrt(pi_ag * pi_gg) * s_20,
                np.sqrt(pi_at * pi_gg) * s_21,
                np.sqrt(pi_cg * pi_gg) * s_22,
                np.sqrt(pi_ct * pi_gg) * s_23,
                np.sqrt(pi_gg * pi_gt) * s_24,
            ],
            [
                np.sqrt(pi_aa * pi_tt) * s_3,
                np.sqrt(pi_cc * pi_tt) * s_11,
                np.sqrt(pi_gg * pi_tt) * s_18,
                -pi_cc * s_11
                - pi_gg * s_18
                - pi_ac * s_25
                - pi_ag * s_26
                - pi_at * s_27
                - pi_cg * s_28
                - pi_ct * s_29
                - pi_aa * s_3
                - pi_gt * s_30,
                np.sqrt(pi_ac * pi_tt) * s_25,
                np.sqrt(pi_ag * pi_tt) * s_26,
                np.sqrt(pi_at * pi_tt) * s_27,
                np.sqrt(pi_cg * pi_tt) * s_28,
                np.sqrt(pi_ct * pi_tt) * s_29,
                np.sqrt(pi_gt * pi_tt) * s_30,
            ],
            [
                np.sqrt(pi_aa * pi_ac) * s_4,
                np.sqrt(pi_ac * pi_cc) * s_12,
                np.sqrt(pi_ac * pi_gg) * s_19,
                np.sqrt(pi_ac * pi_tt) * s_25,
                -pi_cc * s_12
                - pi_gg * s_19
                - pi_tt * s_25
                - pi_ag * s_31
                - pi_at * s_32
                - pi_cg * s_33
                - pi_ct * s_34
                - pi_gt * s_35
                - pi_aa * s_4,
                np.sqrt(pi_ac * pi_ag) * s_31,
                np.sqrt(pi_ac * pi_at) * s_32,
                np.sqrt(pi_ac * pi_cg) * s_33,
                np.sqrt(pi_ac * pi_ct) * s_34,
                np.sqrt(pi_ac * pi_gt) * s_35,
            ],
            [
                np.sqrt(pi_aa * pi_ag) * s_5,
                np.sqrt(pi_ag * pi_cc) * s_13,
                np.sqrt(pi_ag * pi_gg) * s_20,
                np.sqrt(pi_ag * pi_tt) * s_26,
                np.sqrt(pi_ac * pi_ag) * s_31,
                -pi_cc * s_13
                - pi_gg * s_20
                - pi_tt * s_26
                - pi_ac * s_31
                - pi_at * s_36
                - pi_cg * s_37
                - pi_ct * s_38
                - pi_gt * s_39
                - pi_aa * s_5,
                np.sqrt(pi_ag * pi_at) * s_36,
                np.sqrt(pi_ag * pi_cg) * s_37,
                np.sqrt(pi_ag * pi_ct) * s_38,
                np.sqrt(pi_ag * pi_gt) * s_39,
            ],
            [
                np.sqrt(pi_aa * pi_at) * s_6,
                np.sqrt(pi_at * pi_cc) * s_14,
                np.sqrt(pi_at * pi_gg) * s_21,
                np.sqrt(pi_at * pi_tt) * s_27,
                np.sqrt(pi_ac * pi_at) * s_32,
                np.sqrt(pi_ag * pi_at) * s_36,
                -pi_cc * s_14
                - pi_gg * s_21
                - pi_tt * s_27
                - pi_ac * s_32
                - pi_ag * s_36
                - pi_cg * s_40
                - pi_ct * s_41
                - pi_gt * s_42
                - pi_aa * s_6,
                np.sqrt(pi_at * pi_cg) * s_40,
                np.sqrt(pi_at * pi_ct) * s_41,
                np.sqrt(pi_at * pi_gt) * s_42,
            ],
            [
                np.sqrt(pi_aa * pi_cg) * s_7,
                np.sqrt(pi_cc * pi_cg) * s_15,
                np.sqrt(pi_cg * pi_gg) * s_22,
                np.sqrt(pi_cg * pi_tt) * s_28,
                np.sqrt(pi_ac * pi_cg) * s_33,
                np.sqrt(pi_ag * pi_cg) * s_37,
                np.sqrt(pi_at * pi_cg) * s_40,
                -pi_cc * s_15
                - pi_gg * s_22
                - pi_tt * s_28
                - pi_ac * s_33
                - pi_ag * s_37
                - pi_at * s_40
                - pi_ct * s_43
                - pi_gt * s_44
                - pi_aa * s_7,
                np.sqrt(pi_cg * pi_ct) * s_43,
                np.sqrt(pi_cg * pi_gt) * s_44,
            ],
            [
                np.sqrt(pi_aa * pi_ct) * s_8,
                np.sqrt(pi_cc * pi_ct) * s_16,
                np.sqrt(pi_ct * pi_gg) * s_23,
                np.sqrt(pi_ct * pi_tt) * s_29,
                np.sqrt(pi_ac * pi_ct) * s_34,
                np.sqrt(pi_ag * pi_ct) * s_38,
                np.sqrt(pi_at * pi_ct) * s_41,
                np.sqrt(pi_cg * pi_ct) * s_43,
                -pi_cc * s_16
                - pi_gg * s_23
                - pi_tt * s_29
                - pi_ac * s_34
                - pi_ag * s_38
                - pi_at * s_41
                - pi_cg * s_43
                - pi_gt * s_45
                - pi_aa * s_8,
                np.sqrt(pi_ct * pi_gt) * s_45,
            ],
            [
                np.sqrt(pi_aa * pi_gt) * s_9,
                np.sqrt(pi_cc * pi_gt) * s_17,
                np.sqrt(pi_gg * pi_gt) * s_24,
                np.sqrt(pi_gt * pi_tt) * s_30,
                np.sqrt(pi_ac * pi_gt) * s_35,
                np.sqrt(pi_ag * pi_gt) * s_39,
                np.sqrt(pi_at * pi_gt) * s_42,
                np.sqrt(pi_cg * pi_gt) * s_44,
                np.sqrt(pi_ct * pi_gt) * s_45,
                -pi_cc * s_17
                - pi_gg * s_24
                - pi_tt * s_30
                - pi_ac * s_35
                - pi_ag * s_39
                - pi_at * s_42
                - pi_cg * s_44
                - pi_ct * s_45
                - pi_aa * s_9,
            ],
        ],
        dtype=np.float64,
    )


def make_gtr10_prob_model(pis, model_params, *, vec=False):
    # print(f"make_gtr10_prob_model({pis=},{model_params=},{vec=})")
    sym_Q = Qsym_gtr10(pis, model_params)

    try:
        evals, sym_evecs = np.linalg.eigh(sym_Q)

        # Q_gtr10 = np.diag([1/np.sqrt(x) for x in pi10s]) @ Qsym_gtr10 @ np.diag([np.sqrt(x) for x in pi10s])
        left = sym_evecs / np.sqrt(pis)[:, None]
        right = sym_evecs.T * np.sqrt(pis)

        if vec:
            return lambda t: prob_model_helper_vec(t, left, right, evals)
        else:
            return lambda t: prob_model_helper(t, left, right, evals)

    except LinAlgError:
        if vec:
            return lambda t: scipy.linalg.expm(
                t[:, None, None] * np.diag(1 / np.sqrt(pis)) @ sym_Q @ np.diag(np.sqrt(pis))
            )
        else:
            return lambda t: scipy.linalg.expm(
                t * np.diag(1 / np.sqrt(pis)) @ sym_Q @ np.diag(np.sqrt(pis))
            )


####################################################################################################


def gtr10z_rate(pi10s, s_is):
    pi_aa, pi_cc, pi_gg, pi_tt, pi_ac, pi_ag, pi_at, pi_cg, pi_ct, pi_gt = pi10s
    # fmt: off
    # @formatter:off
    (
        s_1 , s_2 , s_3 , s_4 , s_5 , s_6 , s_7 , s_8 , s_9 , s_10,
        s_11, s_12, s_13, s_14, s_15, s_16, s_17, s_18, s_19, s_20,
        s_21, s_22, s_23, s_24
    ) = s_is
    return 2 * (
          pi_aa * pi_ac * s_1  + pi_aa * pi_ag * s_2  + pi_aa * pi_at * s_3  + pi_ac * pi_cc * s_4
        + pi_cc * pi_cg * s_5  + pi_cc * pi_ct * s_6  + pi_ag * pi_gg * s_7  + pi_cg * pi_gg * s_8
        + pi_gg * pi_gt * s_9  + pi_at * pi_tt * s_10 + pi_ct * pi_tt * s_11 + pi_gt * pi_tt * s_12
        + pi_ac * pi_ag * s_13 + pi_ac * pi_at * s_14 + pi_ac * pi_cg * s_15 + pi_ac * pi_ct * s_16
        + pi_ag * pi_at * s_17 + pi_ag * pi_cg * s_18 + pi_ag * pi_gt * s_19 + pi_at * pi_ct * s_20
        + pi_at * pi_gt * s_21 + pi_cg * pi_ct * s_22 + pi_cg * pi_gt * s_23 + pi_ct * pi_gt * s_24
    )
    # @formatter:on
    # fmt: on


def Qsym_gtr10z(pi10s, s_is):
    # Q_gtr10z = np.diag([1/np.sqrt(x) for x in pi10s]) @ Qsym_gtr10z @ np.diag([np.sqrt(x) for x in pi10s])
    pi_aa, pi_cc, pi_gg, pi_tt, pi_ac, pi_ag, pi_at, pi_cg, pi_ct, pi_gt = pi10s
    # fmt: off
    # @formatter:off
    (
        s_1,  s_2,  s_3,  s_4,  s_5,  s_6,  s_7,  s_8,  s_9, s_10, s_11, s_12, s_13, s_14, s_15,
        s_16, s_17, s_18, s_19, s_20, s_21, s_22, s_23, s_24
    ) = s_is
    # @formatter:on
    # fmt: on
    return np.array(
        [
            [
                -pi_ac * s_1 - pi_ag * s_2 - pi_at * s_3,
                0,
                0,
                0,
                np.sqrt(pi_aa * pi_ac) * s_1,
                np.sqrt(pi_aa * pi_ag) * s_2,
                np.sqrt(pi_aa * pi_at) * s_3,
                0,
                0,
                0,
            ],
            [
                0,
                -pi_ac * s_4 - pi_cg * s_5 - pi_ct * s_6,
                0,
                0,
                np.sqrt(pi_ac * pi_cc) * s_4,
                0,
                0,
                np.sqrt(pi_cc * pi_cg) * s_5,
                np.sqrt(pi_cc * pi_ct) * s_6,
                0,
            ],
            [
                0,
                0,
                -pi_ag * s_7 - pi_cg * s_8 - pi_gt * s_9,
                0,
                0,
                np.sqrt(pi_ag * pi_gg) * s_7,
                0,
                np.sqrt(pi_cg * pi_gg) * s_8,
                0,
                np.sqrt(pi_gg * pi_gt) * s_9,
            ],
            [
                0,
                0,
                0,
                -pi_at * s_10 - pi_ct * s_11 - pi_gt * s_12,
                0,
                0,
                np.sqrt(pi_at * pi_tt) * s_10,
                0,
                np.sqrt(pi_ct * pi_tt) * s_11,
                np.sqrt(pi_gt * pi_tt) * s_12,
            ],
            [
                np.sqrt(pi_aa * pi_ac) * s_1,
                np.sqrt(pi_ac * pi_cc) * s_4,
                0,
                0,
                -pi_aa * s_1
                - pi_ag * s_13
                - pi_at * s_14
                - pi_cg * s_15
                - pi_ct * s_16
                - pi_cc * s_4,
                np.sqrt(pi_ac * pi_ag) * s_13,
                np.sqrt(pi_ac * pi_at) * s_14,
                np.sqrt(pi_ac * pi_cg) * s_15,
                np.sqrt(pi_ac * pi_ct) * s_16,
                0,
            ],
            [
                np.sqrt(pi_aa * pi_ag) * s_2,
                0,
                np.sqrt(pi_ag * pi_gg) * s_7,
                0,
                np.sqrt(pi_ac * pi_ag) * s_13,
                -pi_ac * s_13
                - pi_at * s_17
                - pi_cg * s_18
                - pi_gt * s_19
                - pi_aa * s_2
                - pi_gg * s_7,
                np.sqrt(pi_ag * pi_at) * s_17,
                np.sqrt(pi_ag * pi_cg) * s_18,
                0,
                np.sqrt(pi_ag * pi_gt) * s_19,
            ],
            [
                np.sqrt(pi_aa * pi_at) * s_3,
                0,
                0,
                np.sqrt(pi_at * pi_tt) * s_10,
                np.sqrt(pi_ac * pi_at) * s_14,
                np.sqrt(pi_ag * pi_at) * s_17,
                -pi_tt * s_10
                - pi_ac * s_14
                - pi_ag * s_17
                - pi_ct * s_20
                - pi_gt * s_21
                - pi_aa * s_3,
                0,
                np.sqrt(pi_at * pi_ct) * s_20,
                np.sqrt(pi_at * pi_gt) * s_21,
            ],
            [
                0,
                np.sqrt(pi_cc * pi_cg) * s_5,
                np.sqrt(pi_cg * pi_gg) * s_8,
                0,
                np.sqrt(pi_ac * pi_cg) * s_15,
                np.sqrt(pi_ag * pi_cg) * s_18,
                0,
                -pi_ac * s_15
                - pi_ag * s_18
                - pi_ct * s_22
                - pi_gt * s_23
                - pi_cc * s_5
                - pi_gg * s_8,
                np.sqrt(pi_cg * pi_ct) * s_22,
                np.sqrt(pi_cg * pi_gt) * s_23,
            ],
            [
                0,
                np.sqrt(pi_cc * pi_ct) * s_6,
                0,
                np.sqrt(pi_ct * pi_tt) * s_11,
                np.sqrt(pi_ac * pi_ct) * s_16,
                0,
                np.sqrt(pi_at * pi_ct) * s_20,
                np.sqrt(pi_cg * pi_ct) * s_22,
                -pi_tt * s_11
                - pi_ac * s_16
                - pi_at * s_20
                - pi_cg * s_22
                - pi_gt * s_24
                - pi_cc * s_6,
                np.sqrt(pi_ct * pi_gt) * s_24,
            ],
            [
                0,
                0,
                np.sqrt(pi_gg * pi_gt) * s_9,
                np.sqrt(pi_gt * pi_tt) * s_12,
                0,
                np.sqrt(pi_ag * pi_gt) * s_19,
                np.sqrt(pi_at * pi_gt) * s_21,
                np.sqrt(pi_cg * pi_gt) * s_23,
                np.sqrt(pi_ct * pi_gt) * s_24,
                -pi_tt * s_12
                - pi_ag * s_19
                - pi_at * s_21
                - pi_cg * s_23
                - pi_ct * s_24
                - pi_gg * s_9,
            ],
        ],
        dtype=np.float64,
    )


def make_gtr10z_prob_model(pis, model_params, *, vec=False):
    # print(f"make_gtr10z_prob_model({pis=},{model_params=},{vec=})")
    sym_Q = Qsym_gtr10z(pis, model_params)

    try:
        evals, sym_evecs = np.linalg.eigh(sym_Q)

        # Q_gtr10z = np.diag([1/np.sqrt(x) for x in pi10s]) @ Qsym_gtr10z @ np.diag([np.sqrt(x) for x in pi10s])
        left = sym_evecs / np.sqrt(pis)[:, None]
        right = sym_evecs.T * np.sqrt(pis)

        if vec:
            return lambda t: prob_model_helper_vec(t, left, right, evals)
        else:
            return lambda t: prob_model_helper(t, left, right, evals)

    except LinAlgError:
        if vec:
            return lambda t: scipy.linalg.expm(
                t[:, None, None] * np.diag(1 / np.sqrt(pis)) @ sym_Q @ np.diag(np.sqrt(pis))
            )
        else:
            return lambda t: scipy.linalg.expm(
                t * np.diag(1 / np.sqrt(pis)) @ sym_Q @ np.diag(np.sqrt(pis))
            )


####################################################################################################


def cellphy10_rate(pi10s, s_is):
    pi_aa, pi_cc, pi_gg, pi_tt, pi_ac, pi_ag, pi_at, pi_cg, pi_ct, pi_gt = pi10s
    s_1, s_2, s_3, s_4, s_5, s_6 = s_is
    # fmt: off
    # @formatter:off
    return 2 * (
          (pi_aa * pi_ac + pi_ac * pi_cc + pi_ag * pi_cg + pi_at * pi_ct) * s_1
        + (pi_aa * pi_ag + pi_ac * pi_cg + pi_ag * pi_gg + pi_at * pi_gt) * s_2
        + (pi_aa * pi_at + pi_ac * pi_ct + pi_ag * pi_gt + pi_at * pi_tt) * s_3
        + (pi_ac * pi_ag + pi_cc * pi_cg + pi_cg * pi_gg + pi_ct * pi_gt) * s_4
        + (pi_ac * pi_at + pi_cc * pi_ct + pi_cg * pi_gt + pi_ct * pi_tt) * s_5
        + (pi_ag * pi_at + pi_cg * pi_ct + pi_gg * pi_gt + pi_gt * pi_tt) * s_6
    )
    # @formatter:on
    # fmt: on


def Qsym_cellphy10(pi10s, s_is):
    # Q_cellphy10 = np.diag([1/np.sqrt(x) for x in pi10s]) @ Qsym_cellphy10 @ np.diag([np.sqrt(x) for x in pi10s])
    pi_aa, pi_cc, pi_gg, pi_tt, pi_ac, pi_ag, pi_at, pi_cg, pi_ct, pi_gt = pi10s
    s_1, s_2, s_3, s_4, s_5, s_6 = s_is
    return np.array(
        [
            [
                -pi_ac * s_1 - pi_ag * s_2 - pi_at * s_3,
                0,
                0,
                0,
                np.sqrt(pi_aa * pi_ac) * s_1,
                np.sqrt(pi_aa * pi_ag) * s_2,
                np.sqrt(pi_aa * pi_at) * s_3,
                0,
                0,
                0,
            ],
            [
                0,
                -pi_ac * s_1 - pi_cg * s_4 - pi_ct * s_5,
                0,
                0,
                np.sqrt(pi_ac * pi_cc) * s_1,
                0,
                0,
                np.sqrt(pi_cc * pi_cg) * s_4,
                np.sqrt(pi_cc * pi_ct) * s_5,
                0,
            ],
            [
                0,
                0,
                -pi_ag * s_2 - pi_cg * s_4 - pi_gt * s_6,
                0,
                0,
                np.sqrt(pi_ag * pi_gg) * s_2,
                0,
                np.sqrt(pi_cg * pi_gg) * s_4,
                0,
                np.sqrt(pi_gg * pi_gt) * s_6,
            ],
            [
                0,
                0,
                0,
                -pi_at * s_3 - pi_ct * s_5 - pi_gt * s_6,
                0,
                0,
                np.sqrt(pi_at * pi_tt) * s_3,
                0,
                np.sqrt(pi_ct * pi_tt) * s_5,
                np.sqrt(pi_gt * pi_tt) * s_6,
            ],
            [
                np.sqrt(pi_aa * pi_ac) * s_1,
                np.sqrt(pi_ac * pi_cc) * s_1,
                0,
                0,
                -pi_aa * s_1 - pi_cc * s_1 - pi_cg * s_2 - pi_ct * s_3 - pi_ag * s_4 - pi_at * s_5,
                np.sqrt(pi_ac * pi_ag) * s_4,
                np.sqrt(pi_ac * pi_at) * s_5,
                np.sqrt(pi_ac * pi_cg) * s_2,
                np.sqrt(pi_ac * pi_ct) * s_3,
                0,
            ],
            [
                np.sqrt(pi_aa * pi_ag) * s_2,
                0,
                np.sqrt(pi_ag * pi_gg) * s_2,
                0,
                np.sqrt(pi_ac * pi_ag) * s_4,
                -pi_cg * s_1 - pi_aa * s_2 - pi_gg * s_2 - pi_gt * s_3 - pi_ac * s_4 - pi_at * s_6,
                np.sqrt(pi_ag * pi_at) * s_6,
                np.sqrt(pi_ag * pi_cg) * s_1,
                0,
                np.sqrt(pi_ag * pi_gt) * s_3,
            ],
            [
                np.sqrt(pi_aa * pi_at) * s_3,
                0,
                0,
                np.sqrt(pi_at * pi_tt) * s_3,
                np.sqrt(pi_ac * pi_at) * s_5,
                np.sqrt(pi_ag * pi_at) * s_6,
                -pi_ct * s_1 - pi_gt * s_2 - pi_aa * s_3 - pi_tt * s_3 - pi_ac * s_5 - pi_ag * s_6,
                0,
                np.sqrt(pi_at * pi_ct) * s_1,
                np.sqrt(pi_at * pi_gt) * s_2,
            ],
            [
                0,
                np.sqrt(pi_cc * pi_cg) * s_4,
                np.sqrt(pi_cg * pi_gg) * s_4,
                0,
                np.sqrt(pi_ac * pi_cg) * s_2,
                np.sqrt(pi_ag * pi_cg) * s_1,
                0,
                -pi_ag * s_1 - pi_ac * s_2 - pi_cc * s_4 - pi_gg * s_4 - pi_gt * s_5 - pi_ct * s_6,
                np.sqrt(pi_cg * pi_ct) * s_6,
                np.sqrt(pi_cg * pi_gt) * s_5,
            ],
            [
                0,
                np.sqrt(pi_cc * pi_ct) * s_5,
                0,
                np.sqrt(pi_ct * pi_tt) * s_5,
                np.sqrt(pi_ac * pi_ct) * s_3,
                0,
                np.sqrt(pi_at * pi_ct) * s_1,
                np.sqrt(pi_cg * pi_ct) * s_6,
                -pi_at * s_1 - pi_ac * s_3 - pi_gt * s_4 - pi_cc * s_5 - pi_tt * s_5 - pi_cg * s_6,
                np.sqrt(pi_ct * pi_gt) * s_4,
            ],
            [
                0,
                0,
                np.sqrt(pi_gg * pi_gt) * s_6,
                np.sqrt(pi_gt * pi_tt) * s_6,
                0,
                np.sqrt(pi_ag * pi_gt) * s_3,
                np.sqrt(pi_at * pi_gt) * s_2,
                np.sqrt(pi_cg * pi_gt) * s_5,
                np.sqrt(pi_ct * pi_gt) * s_4,
                -pi_at * s_2 - pi_ag * s_3 - pi_ct * s_4 - pi_cg * s_5 - pi_gg * s_6 - pi_tt * s_6,
            ],
        ],
        dtype=np.float64,
    )


def make_cellphy_prob_model(pis, model_params, *, vec=False):
    # print(f"make_cellphy_prob_model({pis=},{model_params=},{vec=})")
    sym_Q = Qsym_cellphy10(pis, model_params)

    try:
        evals, sym_evecs = np.linalg.eigh(sym_Q)

        # Q_cellphy10 = np.diag([1/np.sqrt(x) for x in pi10s]) @ Qsym_cellphy10 @ np.diag([np.sqrt(x) for x in pi10s])
        left = sym_evecs / np.sqrt(pis)[:, None]
        right = sym_evecs.T * np.sqrt(pis)

        if vec:
            return lambda t: prob_model_helper_vec(t, left, right, evals)
        else:
            return lambda t: prob_model_helper(t, left, right, evals)

    except LinAlgError:
        if vec:
            return lambda t: scipy.linalg.expm(
                t[:, None, None] * np.diag(1 / np.sqrt(pis)) @ sym_Q @ np.diag(np.sqrt(pis))
            )
        else:
            return lambda t: scipy.linalg.expm(
                t * np.diag(1 / np.sqrt(pis)) @ sym_Q @ np.diag(np.sqrt(pis))
            )


####################################################################################################


def prob_model_helper(t, left, right, evals):
    return ((left * np.exp(t * evals)) @ right).astype(np.float64)


def prob_model_helper_vec(
    t: np.ndarray, left: np.ndarray, right: np.ndarray, evals: np.ndarray
) -> np.ndarray:
    return ((np.exp(t[:, None] * evals)[:, None, :] * left[None, :, :]) @ right).astype(np.float64)


def _eigen_decomp(sym_Q, pis):
    """Shared eigendecomposition used by all eigen_maker functions."""
    evals, sym_evecs = np.linalg.eigh(sym_Q)
    left = sym_evecs / np.sqrt(pis)[:, None]
    right = sym_evecs.T * np.sqrt(pis)
    return left, right, evals


def Qsym_gtr4(pis, model_params):
    pi_a, pi_c, pi_g, pi_t = np.abs(pis)
    s_ac, s_ag, s_at, s_cg, s_ct, s_gt = np.abs(model_params)

    return np.array(
        [
            [
                -(pi_c * s_ac + pi_g * s_ag + pi_t * s_at),
                np.sqrt(pi_a * pi_c) * s_ac,
                np.sqrt(pi_a * pi_g) * s_ag,
                np.sqrt(pi_a * pi_t) * s_at,
            ],
            [
                np.sqrt(pi_a * pi_c) * s_ac,
                -(pi_a * s_ac + pi_g * s_cg + pi_t * s_ct),
                np.sqrt(pi_c * pi_g) * s_cg,
                np.sqrt(pi_c * pi_t) * s_ct,
            ],
            [
                np.sqrt(pi_a * pi_g) * s_ag,
                np.sqrt(pi_c * pi_g) * s_cg,
                -(pi_a * s_ag + pi_c * s_cg + pi_t * s_gt),
                np.sqrt(pi_g * pi_t) * s_gt,
            ],
            [
                np.sqrt(pi_a * pi_t) * s_at,
                np.sqrt(pi_c * pi_t) * s_ct,
                np.sqrt(pi_g * pi_t) * s_gt,
                -(pi_a * s_at + pi_c * s_ct + pi_g * s_gt),
            ],
        ],
        dtype=np.float64,
    )


def make_GTR_prob_model(pis, gtr_params, *, vec=False):

    sym_Q = Qsym_gtr4(pis, gtr_params)

    try:
        evals, sym_evecs = np.linalg.eigh(sym_Q)

        left = sym_evecs / np.sqrt(pis)[:, None]
        right = sym_evecs.T * np.sqrt(pis)

        if vec:
            return lambda t: prob_model_helper_vec(t, left, right, evals)
        else:
            return lambda t: prob_model_helper(t, left, right, evals)

    except LinAlgError:
        if vec:
            return lambda t: scipy.linalg.expm(
                t[:, None, None] * np.diag(1 / np.sqrt(pis)) @ sym_Q @ np.diag(np.sqrt(pis))
            )
        else:
            return lambda t: scipy.linalg.expm(
                t * np.diag(1 / np.sqrt(pis)) @ sym_Q @ np.diag(np.sqrt(pis))
            )


def Qsym_unphased(pi10s, s_is):
    pi_a, pi_c, pi_g, pi_t = pi10s_to_pi4s(pi10s)
    pi10s_unphased = pi4s_to_unphased_pi10s(np.array([pi_a, pi_c, pi_g, pi_t]))
    s_ac, s_ag, s_at, s_cg, s_ct, s_gt = np.abs(s_is)

    model_params10 = np.array(
        [
            s_ac / pi_a,
            s_ag / pi_a,
            s_at / pi_a,
            s_ac / pi_c,
            s_cg / pi_c,
            s_ct / pi_c,
            s_ag / pi_g,
            s_cg / pi_g,
            s_gt / pi_g,
            s_at / pi_t,
            s_ct / pi_t,
            s_gt / pi_t,
            s_cg / (2 * pi_a),
            s_ct / (2 * pi_a),
            s_ag / (2 * pi_c),
            s_at / (2 * pi_c),
            s_gt / (2 * pi_a),
            s_ac / (2 * pi_g),
            s_at / (2 * pi_g),
            s_ac / (2 * pi_t),
            s_ag / (2 * pi_t),
            s_gt / (2 * pi_c),
            s_ct / (2 * pi_g),
            s_cg / (2 * pi_t),
        ]
    )

    return Qsym_gtr10z(pi10s_unphased, model_params10)


def make_unphased_GTRsq_prob_model(pis10, rate_params, *, vec=False):
    pi_a, pi_c, pi_g, pi_t = pi10s_to_pi4s(pis10)
    # print(f"{pi_a=} {pi_c=} {pi_g=} {pi_t=}")
    s_ac, s_ag, s_at, s_cg, s_ct, s_gt = np.abs(rate_params)
    # print(f"{s_ac=} {s_ag=} {s_at=} {s_cg=} {s_ct=} {s_gt=}")

    model_params10 = np.array(
        [
            s_ac / pi_a,
            s_ag / pi_a,
            s_at / pi_a,
            s_ac / pi_c,
            s_cg / pi_c,
            s_ct / pi_c,
            s_ag / pi_g,
            s_cg / pi_g,
            s_gt / pi_g,
            s_at / pi_t,
            s_ct / pi_t,
            s_gt / pi_t,
            s_cg / (2 * pi_a),
            s_ct / (2 * pi_a),
            s_ag / (2 * pi_c),
            s_at / (2 * pi_c),
            s_gt / (2 * pi_a),
            s_ac / (2 * pi_g),
            s_at / (2 * pi_g),
            s_ac / (2 * pi_t),
            s_ag / (2 * pi_t),
            s_gt / (2 * pi_c),
            s_ct / (2 * pi_g),
            s_cg / (2 * pi_t),
        ]
    )

    return make_gtr10z_prob_model(pis10, model_params10, vec=vec)


def unphased_rate(pis10, s_is):
    pi_a, pi_c, pi_g, pi_t = pi10s_to_pi4s(pis10)
    s_ac, s_ag, s_at, s_cg, s_ct, s_gt = s_is

    return 4 * (
        pi_a * pi_c * s_ac
        + pi_a * pi_g * s_ag
        + pi_a * pi_t * s_at
        + pi_c * pi_g * s_cg
        + pi_c * pi_t * s_ct
        + pi_g * pi_t * s_gt
    )


####################################################################################################
# 10/4 state conversions


def pi10s_to_pi4s(pi10s):
    """
    Convert 10 state frequencies to 4 state frequencies

    :param pi10s: 10 state frequencies
    :return:
    """
    pi_aa, pi_cc, pi_gg, pi_tt, pi_ac, pi_ag, pi_at, pi_cg, pi_ct, pi_gt = pi10s

    pi_a = pi_aa + pi_ac / 2 + pi_ag / 2 + pi_at / 2
    pi_c = pi_ac / 2 + pi_cc + pi_cg / 2 + pi_ct / 2
    pi_g = pi_ag / 2 + pi_cg / 2 + pi_gg + pi_gt / 2
    pi_t = pi_at / 2 + pi_ct / 2 + pi_gt / 2 + pi_tt
    return np.array([pi_a, pi_c, pi_g, pi_t])


def pi4s_to_unphased_pi10s(pi4s):
    """
    Generate unphased 10 state frequencies from 4 state frequencies
    :param pi4s:
    :return:
    """
    return np.kron(pi4s, pi4s) @ perm @ V


def unphased_freq_param_cleanup(freq_params):
    """
    Project a set of 10 state frequency parameters to one that obeys the hypotheses of the lumped unphased model.

    :param freq_params:
    :return:
    """
    return pi4s_to_unphased_pi10s(pi10s_to_pi4s(freq_params))


def unphased_to_gtr10z(pis10, rate_params):
    """Convert 6 UNPHASED_DNA rate params to the 24-element GTR10Z rate vector."""
    pi_a, pi_c, pi_g, pi_t = pi10s_to_pi4s(pis10)
    s_ac, s_ag, s_at, s_cg, s_ct, s_gt = np.clip(rate_params, 0.0, np.inf)
    return np.array(
        [
            s_ac / pi_a,
            s_ag / pi_a,
            s_at / pi_a,
            s_ac / pi_c,
            s_cg / pi_c,
            s_ct / pi_c,
            s_ag / pi_g,
            s_cg / pi_g,
            s_gt / pi_g,
            s_at / pi_t,
            s_ct / pi_t,
            s_gt / pi_t,
            s_cg / (2 * pi_a),
            s_ct / (2 * pi_a),
            s_ag / (2 * pi_c),
            s_at / (2 * pi_c),
            s_gt / (2 * pi_a),
            s_ac / (2 * pi_g),
            s_at / (2 * pi_g),
            s_ac / (2 * pi_t),
            s_ag / (2 * pi_t),
            s_gt / (2 * pi_c),
            s_ct / (2 * pi_g),
            s_cg / (2 * pi_t),
        ]
    )


def cellphy_to_gtr10z(rate_params):
    """Convert 6 CELLPHY rate params to the 24-element GTR10Z rate vector."""
    s_ac, s_ag, s_at, s_cg, s_ct, s_gt = np.clip(rate_params, 0.0, np.inf)
    return np.array(
        [
            s_ac,
            s_ag,
            s_at,
            s_ac,
            s_cg,
            s_ct,
            s_ag,
            s_cg,
            s_gt,
            s_at,
            s_ct,
            s_gt,
            s_cg,
            s_ct,
            s_ag,
            s_at,
            s_gt,
            s_ac,
            s_at,
            s_ac,
            s_ag,
            s_gt,
            s_ct,
            s_cg,
        ]
    )


def gtr10z_to_gtr10(s):
    """Expand a 24-element GTR10Z rate vector to the 45-element GTR10 vector, inserting zeros for double-transition rates."""
    return np.array(
        [
            0,  # AA -> CC
            0,  # AA -> GG
            0,  # AA -> TT
            s[0],  # AA -> AC
            s[1],  # AA -> AG
            s[2],  # AA -> AT
            0,  # AA -> CG
            0,  # AA -> CT
            0,  # AA -> GT
            0,  # CC -> GG
            0,  # CC -> TT
            s[3],  # CC -> AC
            0,  # CC -> AG
            0,  # CC -> AT
            s[4],  # CC -> CG
            s[5],  # CC -> CT
            0,  # CC -> GT
            0,  # GG -> TT
            0,  # GG -> AC
            s[6],  # GG -> AG
            0,  # GG -> AT
            s[7],  # GG -> CG
            0,  # GG -> CT
            s[8],  # GG -> GT
            0,  # TT -> AC
            0,  # TT -> AG
            s[9],  # TT -> AT
            0,  # TT -> CG
            s[10],  # TT -> CT
            s[11],  # TT -> GT
            s[12],  # AC -> AG
            s[13],  # AC -> AT
            s[14],  # AC -> CG
            s[15],  # AC -> CT
            0,  # AC -> GT
            s[16],  # AG -> AT
            s[17],  # AG -> CG
            0,  # AG -> CT
            s[18],  # AG -> GT
            0,  # AT -> CG
            s[19],  # AT -> CT
            s[20],  # AT -> GT
            s[21],  # CG -> CT
            s[22],  # CG -> GT
            s[23],  # CT -> GT
        ]
    )


####################################################################################################
# eigen_maker functions: expose (left, right, evals) for each model's rate matrix.
# Used by neg_log_likelihood_prototype to feed the C++ TreeScore.


def make_GTR_eigen(pis, model_params):
    return _eigen_decomp(Qsym_gtr4(pis, model_params), pis)


def make_GTRxGTR_eigen(pis, model_params):
    return _eigen_decomp(Qsym_GTRxGTR(pis, model_params), pis)


def make_GTRsq_eigen(pis, model_params):
    return _eigen_decomp(Qsym_GTRsq(pis, model_params), pis)


def make_gtr10_eigen(pis, model_params):
    return _eigen_decomp(Qsym_gtr10(pis, model_params), pis)


def make_gtr10z_eigen(pis, model_params):
    return _eigen_decomp(Qsym_gtr10z(pis, model_params), pis)


def make_cellphy_eigen(pis, model_params):
    return _eigen_decomp(Qsym_cellphy10(pis, model_params), pis)


def make_unphased_GTRsq_eigen(pis, model_params):
    return _eigen_decomp(Qsym_unphased(pis, model_params), pis)
```
