## Supplementary material for "Generalized Maternal-Paternal Genotype Markov Model for Single-Cell Lineages": Code for simulations: objective_functions.py

```
from typing import Union, cast


def rate_param_objective_prototype(
    rate_params,
    log_freq_params,
    branch_lengths,
    *,
    final_rp_norm=False,
    neg_log_likelihood,
    rate_constraint,
    ploidy: Union[int, float],
    constraint_weight: float = 1,
):
    """
    Objective function for rate parameters.

    :param rate_params:
    :param log_freq_params: (fixed)
    :param branch_lengths: (fixed)
    :param final_rp_norm: if True, normalize the final rate parameter to 1
    :param neg_log_likelihood:
    :param rate_constraint:
    :param ploidy:
    :param constraint_weight: weight assigned to constraint terms in the loss function
    :return: loss
    """
    import numpy as np

    loss = 0.0

    if final_rp_norm:
        loss += constraint_weight * (rate_params[-1] - 1) ** 2
        if rate_params[-1] <= 0.0:
            rate_params += 1e-6 - rate_params[-1]

        loss += neg_log_likelihood(log_freq_params, rate_params / rate_params[-1], branch_lengths)
    else:
        rate_constraint_val = rate_constraint(np.exp(log_freq_params), rate_params)
        # fix the overall rate, if not normalizing on the GT rate
        loss += constraint_weight * (rate_constraint_val - ploidy) ** 2

        rate_params_corrected = rate_params * ploidy / max(1e-10, rate_constraint_val)
        loss += neg_log_likelihood(log_freq_params, rate_params_corrected, branch_lengths)

    return loss


def branch_length_objective_prototype(
    branch_lengths,
    log_freq_param,
    rate_params,
    *,
    neg_log_likelihood,
    constraint_weight: float = 1,
):
    """
    Objective function for branch length estimation.

    :param branch_lengths:
    :param log_freq_param: (fixed)
    :param rate_params: (fixed)
    :param neg_log_likelihood:
    :param constraint_weight: weight assigned to constraint terms in the loss function
    :return: loss
    """
    # zero length at root
    loss = constraint_weight * branch_lengths[0] ** 2

    loss += neg_log_likelihood(log_freq_param, rate_params, branch_lengths)
    return loss


def param_objective_prototype(
    params,
    branch_lengths,
    *,
    final_rp_norm=False,
    num_freq_params: int,
    neg_log_likelihood,
    rate_constraint,
    ploidy: Union[int, float],
    constraint_weight: float = 1,
):
    """
    Objective function for rate parameters + frequencies holding branch lengths fixed

    :param params: frequencies+rate_params
    :param branch_lengths: (fixed)
    :param final_rp_norm: if True, normalize the final rate parameter to 1
    :param num_freq_params:
    :param neg_log_likelihood:
    :param rate_constraint:
    :param ploidy:
    :param constraint_weight: weight assigned to constraint terms in the loss function
    :return: loss
    """
    import numpy as np
    from scipy.special import logsumexp

    log_freq_params = params[:num_freq_params]
    freq_error = cast(float, logsumexp(log_freq_params))
    log_freq_params -= freq_error
    # should be a probability dist
    loss = constraint_weight * freq_error**2

    rate_params = np.clip(params[num_freq_params:], 0.0, np.inf)
    loss += constraint_weight * np.sum((rate_params - params[num_freq_params:]) ** 2)

    if final_rp_norm:
        loss += constraint_weight * (rate_params[-1] - 1) ** 2
        if rate_params[-1] <= 0.0:
            rate_params += 1e-6 - rate_params[-1]

        loss += neg_log_likelihood(log_freq_params, rate_params / rate_params[-1], branch_lengths)
    else:
        rate_constraint_val = rate_constraint(np.exp(log_freq_params), rate_params)
        # fix the overall rate
        loss += constraint_weight * (rate_constraint_val - ploidy) ** 2

        rate_params_corrected = rate_params * ploidy / rate_constraint_val
        loss += neg_log_likelihood(log_freq_params, rate_params_corrected, branch_lengths)

    return loss


def full_objective_prototype(
    params,
    *,
    final_rp_norm=False,
    num_freq_params: int,
    num_rate_params: int,
    neg_log_likelihood,
    rate_constraint,
    ploidy: Union[int, float],
    constraint_weight: float = 1,
):
    """
    Full objective function.

    :param params: first entries are frequencies, next entries are the model params, rest are branch lengths
    :param final_rp_norm: if True, normalize the final rate parameter to 1
    :param num_freq_params:
    :param num_rate_params:
    :param neg_log_likelihood:
    :param rate_constraint:
    :param ploidy:
    :param constraint_weight: weight assigned to constraint terms in the loss function
    :return: loss
    """
    import numpy as np
    from scipy.special import logsumexp

    log_freq_params = params[:num_freq_params]
    freq_error = cast(float, logsumexp(log_freq_params))
    log_freq_params -= freq_error

    # should be a probability dist
    loss: float = constraint_weight * freq_error**2

    rate_params = np.clip(params[num_freq_params : num_freq_params + num_rate_params], 0.0, np.inf)
    loss += constraint_weight * np.sum(
        (rate_params - params[num_freq_params : num_freq_params + num_rate_params]) ** 2
    )

    branch_lengths = params[num_freq_params + num_rate_params :]
    loss += constraint_weight * np.sum(
        (branch_lengths - params[num_freq_params + num_rate_params :]) ** 2
    )

    # zero length at root
    loss += constraint_weight * branch_lengths[0] ** 2

    if final_rp_norm:
        loss += constraint_weight * (rate_params[-1] - 1) ** 2
        if rate_params[-1] <= 0.0:
            rate_params += 1e-6 - rate_params[-1]

        loss += neg_log_likelihood(log_freq_params, rate_params / rate_params[-1], branch_lengths)
    else:
        rate_constraint_val = rate_constraint(np.exp(log_freq_params), rate_params)
        # fix the rate
        loss += constraint_weight * (rate_constraint_val - ploidy) ** 2

        rate_params_corrected = rate_params * ploidy / rate_constraint_val
        loss += neg_log_likelihood(log_freq_params, rate_params_corrected, branch_lengths)

    return loss


def rates_distances_objective_prototype(
    params,
    log_freq_params,
    *,
    final_rp_norm=False,
    num_rate_params,
    neg_log_likelihood,
    rate_constraint,
    ploidy: Union[int, float],
    constraint_weight: float = 1,
):
    """
    Objective function for holding the frequency parameters constant

    :param params: first entries are the model params, rest are branch lengths
    :param log_freq_params: state frequencies
    :param final_rp_norm: if True, normalize the final rate parameter to 1
    :param num_rate_params:
    :param neg_log_likelihood:
    :param rate_constraint:
    :param ploidy:
    :param constraint_weight: weight assigned to constraint terms in the loss function
    :return: loss
    """
    import numpy as np

    rate_params = np.clip(params[:num_rate_params], 0.0, np.inf)
    loss = constraint_weight * np.sum((rate_params - params[:num_rate_params]) ** 2)

    branch_lengths = np.clip(params[num_rate_params:], 0.0, np.inf)
    loss += constraint_weight * np.sum((branch_lengths - params[num_rate_params:]) ** 2)
    loss += constraint_weight * branch_lengths[0] ** 2  # zero length at root

    if final_rp_norm:
        loss += constraint_weight * (rate_params[-1] - 1) ** 2  # fix the rate
        if rate_params[-1] <= 0.0:
            rate_params += 1e-6 - rate_params[-1]
        loss += neg_log_likelihood(log_freq_params, rate_params / rate_params[-1], branch_lengths)
    else:
        rate_constraint_val = rate_constraint(np.exp(log_freq_params), rate_params)
        loss += constraint_weight * (rate_constraint_val - ploidy) ** 2  # fix the rate

        if rate_constraint_val > 0:
            rate_params_corrected = rate_params * ploidy / rate_constraint_val
            loss += neg_log_likelihood(log_freq_params, rate_params_corrected, branch_lengths)
        else:
            loss += neg_log_likelihood(log_freq_params, rate_params, branch_lengths)

    return loss
```
