## Supplementary material for "Generalized Maternal-Paternal Genotype Markov Model for Single-Cell Lineages": Code for simulations: output.py

```
import numpy as np


def save_as_newick(
    *, branch_lengths: np.ndarray, scale: float, output: str, true_tree, to_stdout: bool = False
):
    # update branch lens in ETE3 tree, and write tree to a file, depending up command line opts
    for idx, node in enumerate(true_tree.traverse()):
        node.dist = branch_lengths[idx] * scale

    newick_rep = true_tree.write()

    if to_stdout:
        print(newick_rep)
    else:
        with open(output, "w") as file:
            file.write(newick_rep)
            file.write("\n")


def print_states(
    freq_params_4state,
    rate_params_4state,
    nll_4state,
    freq_params_unphased,
    rate_params_unphased,
    nll_unphased,
    freq_params_cellphy,
    rate_params_cellphy,
    nll_cellphy,
    freq_params_gtr10z,
    rate_params_gtr10z,
    nll_gtr10z,
    freq_params_gtr10,
    rate_params_gtr10,
    nll_gtr10,
    freq_params_16state,
    rate_params_16state,
    nll_16state,
    freq_params_16state_mp,
    rate_params_16state_mp,
    nll_16state_mp,
):
    data = {
        "nll_4state": nll_4state,
        "nll_unphased": nll_unphased,
        "nll_cellphy": nll_cellphy,
        "nll_gtr10z": nll_gtr10z,
        "nll_gtr10": nll_gtr10,
        "nll_16state": nll_16state,
        "nll_16state_mp": nll_16state_mp,
        **{"4state S_" + str(i): s for i, s in enumerate(rate_params_4state)},
        **{"unphased S_" + str(i): s for i, s in enumerate(rate_params_unphased)},
        **{"cellphy S_" + str(i): s for i, s in enumerate(rate_params_cellphy)},
        **{"gtr10z S_" + str(i): s for i, s in enumerate(rate_params_gtr10z)},
        **{"gtr10 S_" + str(i): s for i, s in enumerate(rate_params_gtr10)},
        **{"16state S_" + str(i): s for i, s in enumerate(rate_params_16state)},
        **{"16state_mp S_" + str(i): s for i, s in enumerate(rate_params_16state_mp)},
        **{"4state pi_" + str(i): s for i, s in enumerate(freq_params_4state)},
        **{"unphased pi_" + str(i): s for i, s in enumerate(freq_params_unphased)},
        **{"cellphy pi_" + str(i): s for i, s in enumerate(freq_params_cellphy)},
        **{"gtr10z pi_" + str(i): s for i, s in enumerate(freq_params_gtr10z)},
        **{"gtr10 pi_" + str(i): s for i, s in enumerate(freq_params_gtr10)},
        **{"16state pi_" + str(i): s for i, s in enumerate(freq_params_16state)},
        **{"16state_mp pi_" + str(i): s for i, s in enumerate(freq_params_16state_mp)},
    }
    print(",".join(data.keys()))
    print(",".join(map(str, data.values())), flush=True)


def print_halfstack_states(
    freq_params_unphased,
    rate_params_unphased,
    nll_unphased,
    freq_params_cellphy,
    rate_params_cellphy,
    nll_cellphy,
    freq_params_gtr10z_from_unphased,
    rate_params_gtr10z_from_unphased,
    nll_gtr10z_from_unphased,
    freq_params_gtr10_from_unphased,
    rate_params_gtr10_from_unphased,
    nll_gtr10_from_unphased,
    freq_params_gtr10z_from_cellphy,
    rate_params_gtr10z_from_cellphy,
    nll_gtr10z_from_cellphy,
    freq_params_gtr10_from_cellphy,
    rate_params_gtr10_from_cellphy,
    nll_gtr10_from_cellphy,
):
    data = {
        "nll_unphased": nll_unphased,
        "nll_gtr10z_from_unphased": nll_gtr10z_from_unphased,
        "nll_gtr10_from_unphased": nll_gtr10_from_unphased,
        "nll_cellphy": nll_cellphy,
        "nll_gtr10z_from_cellphy": nll_gtr10z_from_cellphy,
        "nll_gtr10_from_cellphy": nll_gtr10_from_cellphy,
        **{"unphased S_" + str(i): s for i, s in enumerate(rate_params_unphased)},
        **{
            "gtr10z_from_unphased S_" + str(i): s
            for i, s in enumerate(rate_params_gtr10z_from_unphased)
        },
        **{
            "gtr10_from_unphased S_" + str(i): s
            for i, s in enumerate(rate_params_gtr10_from_unphased)
        },
        **{"cellphy S_" + str(i): s for i, s in enumerate(rate_params_cellphy)},
        **{
            "gtr10z_from_cellphy S_" + str(i): s
            for i, s in enumerate(rate_params_gtr10z_from_cellphy)
        },
        **{
            "gtr10_from_cellphy S_" + str(i): s
            for i, s in enumerate(rate_params_gtr10_from_cellphy)
        },
        **{"unphased pi_" + str(i): s for i, s in enumerate(freq_params_unphased)},
        **{
            "gtr10z_from_unphased pi_" + str(i): s
            for i, s in enumerate(freq_params_gtr10z_from_unphased)
        },
        **{
            "gtr10_from_unphased pi_" + str(i): s
            for i, s in enumerate(freq_params_gtr10_from_unphased)
        },
        **{"cellphy pi_" + str(i): s for i, s in enumerate(freq_params_cellphy)},
        **{
            "gtr10z_from_cellphy pi_" + str(i): s
            for i, s in enumerate(freq_params_gtr10z_from_cellphy)
        },
        **{
            "gtr10_from_cellphy pi_" + str(i): s
            for i, s in enumerate(freq_params_gtr10_from_cellphy)
        },
    }
    print(",".join(data.keys()))
    print(",".join(map(str, data.values())), flush=True)
```
