## Supplementary material for "Generalized Maternal-Paternal Genotype Markov Model for Single-Cell Lineages": Code for simulations: path_constraints.py

```
from typing import List, Tuple

import numpy as np


def complete_paths_forward(node, incoming_paths):
    # extend (forward) all paths in incoming_paths that start "somewhere" and end at node
    extended_paths = [partial_path + [node.name] for partial_path in incoming_paths]
    if node.is_leaf:
        return extended_paths
    else:
        left_child, right_child = node.children
        return complete_paths_forward(left_child, extended_paths) + complete_paths_forward(
            right_child, extended_paths
        )


def complete_paths_backward(node, incoming_paths):
    # extend (backward) all paths that in incoming_paths that start at node
    extended_paths = [[node.name] + partial_path for partial_path in incoming_paths]
    if node.is_leaf:
        return extended_paths
    else:
        left_child, right_child = node.children
        return complete_paths_backward(left_child, extended_paths) + complete_paths_backward(
            right_child, extended_paths
        )


def get_paths(node, is_root=True) -> List[List[str]]:
    # get all paths that go through node (as it's maximal tree node)
    if node.is_leaf:
        return []

    left_child, right_child = node.children

    # get paths that stay to the left and right of this node
    left_paths = get_paths(left_child, is_root=False)
    right_paths = get_paths(right_child, is_root=False)

    # get paths that pass directly through this node
    if is_root:
        through_paths = complete_paths_forward(right_child, [[]])
    else:
        through_paths = complete_paths_forward(right_child, [[node.name]])
    through_paths = complete_paths_backward(left_child, through_paths)

    return left_paths + through_paths + right_paths


def make_path_constraints(true_tree, num_tree_nodes, leaf_distances, pair_to_idx, node_indices):

    true_paths = get_paths(true_tree)

    # compute constraints matrix for lengths
    # constrain the root edge to 0 length on root as this isn't a real edge length
    constraints_eqn = [np.array([1.0] + [0.0] * (num_tree_nodes - 1), dtype=np.float64)]
    constraints_val = [0.0]

    # constraints for paths:
    for path in true_paths:
        pair: Tuple[str, str] = (path[0], path[-1]) if path[0] < path[-1] else (path[-1], path[0])
        leaf_dist = leaf_distances[pair_to_idx[pair]]

        vec = np.zeros(num_tree_nodes, dtype=np.float64)
        for node in path:
            idx = node_indices[node]
            vec[idx] = 1

        constraints_eqn.append(vec)
        constraints_val.append(leaf_dist)

    constraints_eqn = np.array(constraints_eqn)
    constraints_val = np.array(constraints_val)

    return constraints_eqn, constraints_val
```
