## Supplementary material for "Generalized Maternal-Paternal Genotype Markov Model for Single-Cell Lineages": Code for simulations: pruning_cpp.pyi

```
from typing import List

import numpy as np
from numpy.typing import NDArray

class TreeScore:
    def __init__(
        self,
        node_specs: List[dict],
        root_id: int,
        root_pattern_counts: NDArray[np.int32],
        n_states: int,
    ) -> None: ...
    def __call__(
        self,
        log_freq_params: NDArray[np.float64],
        left: NDArray[np.float64],
        right: NDArray[np.float64],
        evals: NDArray[np.float64],
        branch_lengths: NDArray[np.float64],
    ) -> float: ...
```
