## Supplementary material for "Generalized Maternal-Paternal Genotype Markov Model for Single-Cell Lineages": Code for simulations: read_sequences.py

```
def read_sequences(ambig_char, sequence_file, log=False):
    """Parse a phylip file with space-delimited diploid pairs; return site count, state frequencies, and sequences in 4-, 10-, and 16-state encodings."""
    import numpy as np

    from pruning.matrices import V, perm

    nuc_to_idx = {"A": 0, "C": 1, "G": 2, "T": 3, ambig_char: 4}
    unphased_nuc_to_idx = {
        "AA": 0,
        "CC": 1,
        "GG": 2,
        "TT": 3,
        "AC": 4,
        "CA": 4,
        "AG": 5,
        "GA": 5,
        "AT": 6,
        "TA": 6,
        "CG": 7,
        "GC": 7,
        "CT": 8,
        "TC": 8,
        "GT": 9,
        "TG": 9,
        ambig_char + ambig_char: 10,
        "A" + ambig_char: 11,
        ambig_char + "A": 11,
        "C" + ambig_char: 12,
        ambig_char + "C": 12,
        "G" + ambig_char: 13,
        ambig_char + "G": 13,
        "T" + ambig_char: 14,
        ambig_char + "T": 14,
    }

    # read and process the sequence file
    with open(sequence_file, "r") as seq_file:
        # first line consists of counts
        ntaxa, nsites = map(int, next(seq_file).split())

        phased_joint_freq_counts = np.zeros(25, dtype=np.int64)
        # parse sequences
        sequences_16state = dict()
        sequences_10state = dict()
        sequences_4state = dict()

        for line in seq_file:
            taxon, *seq = line.strip().split()
            assert all(
                taxon not in seqs
                for seqs in [sequences_16state, sequences_10state, sequences_4state]
            )

            seq = list(map(lambda s: s.upper(), seq))
            assert all(len(s) == 2 for s in seq)

            sequences_4state[taxon] = np.array(
                [nuc_to_idx[nuc] for nuc in "".join(seq)],
                dtype=np.uint8,
            )

            sequences_10state[taxon] = np.array(
                [unphased_nuc_to_idx[nuc] for nuc in seq],
                dtype=np.uint8,
            )

            # sequence coding is lexicographic AA, AC, AG, AT, A?, CA, ...
            # which is equivalent to a base-5 encoding 00=0, 01=1, 02=2, 03=3, 04=4, 10=5, ...
            sequences_16state[taxon] = np.array(
                [nuc_to_idx[nuc[0]] * 5 + nuc_to_idx[nuc[1]] for nuc in seq],
                dtype=np.uint8,
            )

            for nuc in seq:
                phased_joint_freq_counts[nuc_to_idx[nuc[0]] * 5 + nuc_to_idx[nuc[1]]] += 1

        assert ntaxa == len(sequences_16state)

    # DNA frequency counts, treating the ambiguous character as its own thing
    freq_count_mat5 = np.sum(phased_joint_freq_counts.reshape(5, 5), axis=1)
    freq_count_pat5 = np.sum(phased_joint_freq_counts.reshape(5, 5), axis=0)

    # DNA frequency counts, distributing ambiguous characters uniformly
    freq_count_mat4 = freq_count_mat5[:4] + freq_count_mat5[4] / 4
    freq_count_pat4 = freq_count_pat5[:4] + freq_count_pat5[4] / 4

    freq_count_4 = freq_count_mat4 + freq_count_pat4
    pi4 = freq_count_4 / np.sum(freq_count_4)

    freq_count_16 = (
        phased_joint_freq_counts.reshape(5, 5)[:4, :4]
        + phased_joint_freq_counts.reshape(5, 5)[4, :4][None, :] / 4
        + phased_joint_freq_counts.reshape(5, 5)[:4, 4][:, None] / 4
        + phased_joint_freq_counts.reshape(5, 5)[4, 4] / 16
    ).reshape(-1)
    pi16 = freq_count_16 / np.sum(freq_count_16)

    pi10 = pi16 @ perm @ V

    if log:
        print(f"{pi4=}")
        print(f"{pi16=}")
        print(f"{pi10=}")

    return (
        nsites,
        pi4,
        pi10,
        pi16,
        sequences_16state,
        sequences_10state,
        sequences_4state,
    )
```
