## Supplementary material for "Generalized Maternal-Paternal Genotype Markov Model for Single-Cell Lineages": Code for simulations: score_function_gen.py

```
from typing import Callable, Tuple

import numpy as np

from pruning.pruning_cpp import TreeScore


def _make_log_leaf_vecs(patterns, num_states) -> np.ndarray:
    """Compute log-space leaf likelihood vectors for deduplicated patterns.

    patterns: 1D array of state indices (one per unique pattern at this leaf).
    Returns: (n_unique, n_states) float64 array of log-probabilities.
    """
    patterns = np.asarray(patterns)
    if patterns.ndim == 2:
        assert patterns.shape[1] == 1
        patterns = patterns[:, 0]
    match num_states:
        case 4:
            id4 = np.identity(4, dtype=np.float64)
            arr = np.concatenate((id4, [np.ones(4) / 4]), axis=0)
        case 10:
            id10 = np.identity(10, dtype=np.float64)
            arr = np.concatenate(
                (
                    id10,
                    [
                        np.array([1, 1, 1, 1, 2, 2, 2, 2, 2, 2]) / 16,  # ?/?
                        np.array([1, 0, 0, 0, 1, 1, 1, 0, 0, 0]) / 4,  # A/?
                        np.array([0, 1, 0, 0, 1, 0, 0, 1, 1, 0]) / 4,  # C/?
                        np.array([0, 0, 1, 0, 0, 1, 0, 1, 0, 1]) / 4,  # G/?
                        np.array([0, 0, 0, 1, 0, 0, 1, 0, 1, 1]) / 4,  # T/?
                    ],
                ),
                axis=0,
            )
        case 16:
            id16 = np.identity(16, dtype=np.float64)
            arr = np.concatenate(
                # fmt: off
                # @formatter:off
                (
                    id16[0:4, :],
                    np.array([[1, 1, 1, 1, 0, 0, 0, 0, 0, 0, 0, 0, 0, 0, 0, 0]]) / 4,  # A|?
                    id16[4:8, :],
                    np.array([[0, 0, 0, 0, 1, 1, 1, 1, 0, 0, 0, 0, 0, 0, 0, 0]]) / 4,  # C|?
                    id16[8:12, :],
                    np.array([[0, 0, 0, 0, 0, 0, 0, 0, 1, 1, 1, 1, 0, 0, 0, 0]]) / 4,  # G|?
                    id16[12:16, :],
                    np.array([[0, 0, 0, 0, 0, 0, 0, 0, 0, 0, 0, 0, 1, 1, 1, 1]]) / 4,  # T|?
                    np.array([[1, 0, 0, 0, 1, 0, 0, 0, 1, 0, 0, 0, 1, 0, 0, 0]]) / 4,  # ?|A
                    np.array([[0, 1, 0, 0, 0, 1, 0, 0, 0, 1, 0, 0, 0, 1, 0, 0]]) / 4,  # ?|C
                    np.array([[0, 0, 1, 0, 0, 0, 1, 0, 0, 0, 1, 0, 0, 0, 1, 0]]) / 4,  # ?|G
                    np.array([[0, 0, 0, 1, 0, 0, 0, 1, 0, 0, 0, 1, 0, 0, 0, 1]]) / 4,  # ?|T
                    [np.full(16, 1 / 16, dtype=np.float64)],  # ?|?
                ),
                # @formatter:on
                # fmt: on
                axis=0,
            )
        case _:
            raise NotImplementedError(f"Num states = {num_states} not implemented")

    with np.errstate(divide="ignore"):
        return np.clip(
            np.log(np.array([arr[p, :] for p in patterns], dtype=np.float64)), -1e100, 0.0
        )


def _build_tree_nodes(node, patterns, taxa_indices_, num_states, node_indices, out_nodes):
    """
    Recursively walk the tree, computing pattern deduplication and building
    the flat node list (postorder). Returns the index of this node in out_nodes.
    """
    assert len(node.children) == 2
    left_node, right_node = node.children

    left_leaf_names = set(leaf.name for leaf in left_node.leaves())
    right_leaf_names = set(leaf.name for leaf in right_node.leaves())

    left_leaf_idcs = tuple(
        [idx for leaf_name, idx in taxa_indices_.items() if leaf_name in left_leaf_names]
    )
    right_leaf_idcs = tuple(
        [idx for leaf_name, idx in taxa_indices_.items() if leaf_name in right_leaf_names]
    )

    left_taxa_rel_indices = {
        name: idx
        for idx, name in enumerate(
            [leaf_name for leaf_name in taxa_indices_.keys() if leaf_name in left_leaf_names]
        )
    }
    right_taxa_rel_indices = {
        name: idx
        for idx, name in enumerate(
            [leaf_name for leaf_name in taxa_indices_.keys() if leaf_name in right_leaf_names]
        )
    }

    left_patterns, left_pattern_inverse = np.unique(
        patterns[:, left_leaf_idcs], axis=0, return_inverse=True
    )
    right_patterns, right_pattern_inverse = np.unique(
        patterns[:, right_leaf_idcs], axis=0, return_inverse=True
    )

    if left_node.is_leaf:
        left_id = len(out_nodes)
        out_nodes.append({
            "is_leaf": True,
            "log_vecs": _make_log_leaf_vecs(left_patterns, num_states),
        })
    else:
        left_id = _build_tree_nodes(
            left_node, left_patterns, left_taxa_rel_indices, num_states, node_indices, out_nodes
        )

    if right_node.is_leaf:
        right_id = len(out_nodes)
        out_nodes.append({
            "is_leaf": True,
            "log_vecs": _make_log_leaf_vecs(right_patterns, num_states),
        })
    else:
        right_id = _build_tree_nodes(
            right_node, right_patterns, right_taxa_rel_indices, num_states, node_indices, out_nodes
        )

    this_id = len(out_nodes)
    out_nodes.append({
        "is_leaf": False,
        "left_child": left_id,
        "right_child": right_id,
        "left_branch_idx": node_indices[left_node.name],
        "right_branch_idx": node_indices[right_node.name],
        "left_pattern_inv": left_pattern_inverse.astype(np.int32),
        "right_pattern_inv": right_pattern_inverse.astype(np.int32),
    })
    return this_id


def build_cpp_scorer(
    *, root, patterns, pattern_counts, num_states, taxa_indices, node_indices
) -> TreeScore:
    """Build a C++ TreeScore for Felsenstein pruning on the given tree and site patterns."""
    out_nodes = []
    root_id = _build_tree_nodes(root, patterns, taxa_indices, num_states, node_indices, out_nodes)
    return TreeScore(
        node_specs=out_nodes,
        root_id=root_id,
        root_pattern_counts=pattern_counts.astype(np.int32),
        n_states=num_states,
    )


def build_cpp_factored_scorer(
    *, root, patterns, pattern_counts, num_states, taxa_indices, node_indices
) -> Tuple[TreeScore, TreeScore]:
    """Build maternal and paternal TreeScores by splitting 16-state patterns into 4-state pairs."""
    maternal_patterns, paternal_patterns = np.divmod(patterns, 5)

    reduced_maternal_patterns, maternal_pattern_indices = np.unique(
        maternal_patterns, axis=0, return_inverse=True
    )
    maternal_pattern_counts = np.zeros(reduced_maternal_patterns.shape[0], dtype=np.int64)
    for orig_idx, dedup_idx in enumerate(maternal_pattern_indices):
        maternal_pattern_counts[dedup_idx] += pattern_counts[orig_idx]

    reduced_paternal_patterns, paternal_pattern_indices = np.unique(
        paternal_patterns, axis=0, return_inverse=True
    )
    paternal_pattern_counts = np.zeros(reduced_paternal_patterns.shape[0], dtype=np.int64)
    for orig_idx, dedup_idx in enumerate(paternal_pattern_indices):
        paternal_pattern_counts[dedup_idx] += pattern_counts[orig_idx]

    mat_nodes = []
    mat_root_id = _build_tree_nodes(
        root, maternal_patterns, taxa_indices, num_states, node_indices, mat_nodes
    )
    mat_scorer = TreeScore(
        node_specs=mat_nodes,
        root_id=mat_root_id,
        root_pattern_counts=maternal_pattern_counts.astype(np.int32),
        n_states=num_states,
    )

    pat_nodes = []
    pat_root_id = _build_tree_nodes(
        root, paternal_patterns, taxa_indices, num_states, node_indices, pat_nodes
    )
    pat_scorer = TreeScore(
        node_specs=pat_nodes,
        root_id=pat_root_id,
        root_pattern_counts=paternal_pattern_counts.astype(np.int32),
        n_states=num_states,
    )

    return mat_scorer, pat_scorer


def neg_log_likelihood_prototype(
    log_freq_params,
    model_params,
    branch_lengths,
    *,
    eigen_maker: Callable,
    scorer: TreeScore,
):
    """Compute negative log-likelihood via eigendecomposition + C++ TreeScore."""
    pis = np.exp(log_freq_params)
    left, right, evals = eigen_maker(pis, model_params)
    return scorer(log_freq_params, left, right, evals, branch_lengths)
```
