## Supplementary material for "Generalized Maternal-Paternal Genotype Markov Model for Single-Cell Lineages": Code for simulations: stack.py

```
def main_cli():
    import argparse
    import functools
    import os.path
    import sys
    from collections import defaultdict
    from contextlib import nullcontext, redirect_stdout

    import numpy as np
    from ete4 import Tree

    from pruning.fit import fit_model
    from pruning.initialization import compute_initial_tree_distance_estimates
    from pruning.matrices import (
        cellphy10_rate,
        gtr4_rate,
        gtr10_rate,
        gtr10z_rate,
        gtr10z_to_gtr10,
        make_cellphy_eigen,
        make_gtr10_eigen,
        make_gtr10z_eigen,
        make_GTR_eigen,
        make_GTRsq_eigen,
        make_GTRxGTR_eigen,
        make_unphased_GTRsq_eigen,
        phased_mp_rate,
        phased_rate,
        unphased_freq_param_cleanup,
        unphased_rate,
        unphased_to_gtr10z,
    )
    from pruning.output import print_states, save_as_newick
    from pruning.read_sequences import read_sequences
    from pruning.score_function_gen import build_cpp_scorer, neg_log_likelihood_prototype
    from pruning.util import rate_param_cleanup, rate_param_scale

    parser = argparse.ArgumentParser(
        description="Compute log likelihood using the pruning algorithm"
    )
    parser.add_argument(
        "--seqs", type=str, required=True, help="sequence alignments in phylip format"
    )
    parser.add_argument(
        "--tree",
        type=str,
        required=True,
        help="true tree in newick format",
    )

    parser.add_argument(
        "--ploidy", type=int, default=-1, help="force the ploidy to a specific value"
    )

    parser.add_argument(
        "--final_rp_norm",
        action="store_true",
        help="normalize rate parameters by setting final rate parameter to 1, instead of normalizing via mu",
    )

    parser.add_argument("--ambig", type=str, default="?", help="ambiguity character")
    parser.add_argument("--output", type=str, help="output filename prefix for tree")
    parser.add_argument("--overwrite", action="store_true", help="overwrite outputs, if they exist")
    parser.add_argument("--log", action="store_true")

    if hasattr(sys, "ps1"):
        opt = parser.parse_args(
            "--seqs test-data/test-data-diploid.phy --tree test-data/test-data-diploid.nwk --log ".split()
        )
    else:
        opt = parser.parse_args()

    if opt.log:
        print(opt)

    if (
        not opt.overwrite
        and opt.output is not None
        and (
            os.path.isfile(opt.output + ".nwk")
            or os.path.isfile(opt.output + ".log")
            or os.path.isfile(opt.output + ".csv")
        )
    ):
        print("output files from previous run present, exiting.")
        exit()

    ambig_char = opt.ambig.upper()
    if len(ambig_char) != 1:
        print("Ambiguity character must be a single character")
        exit(-1)
    if ambig_char in ["A", "C", "G", "T"]:
        print(f"Ambiguity character as '{ambig_char}' is not supported")
        exit(-1)

    force_ploidy: int = opt.ploidy
    final_rp_norm: bool = opt.final_rp_norm

    ################################################################################
    # read the true tree

    with open(opt.tree, "r") as tree_file:
        true_tree = Tree(tree_file.read().strip())

    num_tree_nodes = len([x for x in true_tree.traverse()])

    # traverse the tree, assigning names to each unnamed internal node
    for idx, node in enumerate(true_tree.traverse("levelorder")):
        if not node.name or len(node.name) == 0:
            node.name = f"$_{idx}"

    # traverse the tree, assigning indices to each node
    node_indices = {node.name: idx for idx, node in enumerate(true_tree.traverse("levelorder"))}

    ################################################################################
    # read the sequence data and compute nucleotide frequencies

    (
        nsites,
        seq_pi4,
        seq_pi10,
        seq_pi16,
        sequences_16state,
        sequences_10state,
        sequences_4state,
    ) = read_sequences(ambig_char, opt.seqs)

    assert set(true_tree.leaf_names()) == set(
        sequences_16state.keys()
    ), "not the same leaves! are these matching datasets?"

    taxa = sorted(sequences_16state.keys())
    taxa_indices = {taxon: idx for idx, taxon in enumerate(taxa)}

    # assemble the site pattern count tensors (sparse)
    counts_16state = defaultdict(lambda: 0)
    for idx in range(nsites):
        # noinspection PyShadowingNames
        pattern = tuple(
            map(
                lambda taxon: sequences_16state[taxon][idx],
                taxa,
            )
        )
        counts_16state[pattern] += 1

    counts_10state = defaultdict(lambda: 0)
    for idx in range(nsites):
        # noinspection PyShadowingNames
        pattern = tuple(
            map(
                lambda taxon: sequences_10state[taxon][idx],
                taxa,
            )
        )
        counts_10state[pattern] += 1

    counts_4state = defaultdict(lambda: 0)
    for idx in range(nsites):
        # noinspection PyShadowingNames
        pattern = tuple(
            map(
                lambda taxon: sequences_4state[taxon][idx],
                taxa,
            )
        )
        counts_4state[pattern] += 1

    ################################################################################
    # initial estimates for branch lengths based on (generalized) F81 distances

    branch_lengths_init = compute_initial_tree_distance_estimates(
        node_indices=node_indices,
        num_tree_nodes=num_tree_nodes,
        pis=seq_pi4,
        sequences=sequences_16state,
        taxa=taxa,
        true_tree=true_tree,
        model=opt.model,
        log=opt.log,
    )

    if opt.log:
        print("Branch length estimate:")
        print(branch_lengths_init)

    # collect true tree data for comparison, likely on a different scale (GT transversion?), so not directly
    # comparable, but possibly good to have
    true_branch_lens = np.zeros(num_tree_nodes, dtype=np.float64)
    for node in true_tree.traverse():
        true_branch_lens[node_indices[node.name]] = node.dist or 0.0

    ##########################################################################################
    # Fit a 4 state model
    # num_rate_params = 6

    freq_params_4state = seq_pi4
    with np.errstate(divide="ignore"):
        log_freq_params_4state = np.clip(np.log(freq_params_4state), -1e100, 0.0)

    if final_rp_norm:
        rate_params_4state = np.ones(6)
    else:
        rate_params_4state = rate_param_cleanup(
            x=np.ones(6),
            log_freq_params=log_freq_params_4state,
            ploidy=1 if force_ploidy == -1 else force_ploidy,
            rate_constraint=gtr4_rate,
        )

    neg_log_likelihood_4state = functools.partial(
        neg_log_likelihood_prototype,
        eigen_maker=make_GTR_eigen,
        scorer=build_cpp_scorer(
            root=true_tree,
            patterns=np.array([pattern for pattern in counts_4state.keys()]),
            pattern_counts=np.array([count for count in counts_4state.values()]),
            num_states=4,
            taxa_indices=taxa_indices,
            node_indices=node_indices,
        ),
    )

    rate_params_4state, branch_lengths_4state, nll_4state = fit_model(
        neg_log_likelihood=neg_log_likelihood_4state,
        branch_lengths=branch_lengths_init,
        rate_params=rate_params_4state,
        log_freq_params=log_freq_params_4state,
        rate_constraint=gtr4_rate,
        ploidy=1 if force_ploidy == -1 else force_ploidy,
        final_rp_norm=final_rp_norm,
    )

    if opt.output:
        save_as_newick(
            branch_lengths=branch_lengths_4state,
            scale=(
                rate_param_scale(
                    x=rate_params_4state,
                    log_freq_params=log_freq_params_4state,
                    ploidy=1 if force_ploidy == -1 else force_ploidy,
                    rate_constraint=gtr4_rate,
                )
                if final_rp_norm
                else 1
            ),
            output=opt.output + "-4state.nwk",
            true_tree=true_tree,
        )

    ##########################################################################################
    # Fit an unphased model
    # num_rate_params = 6

    freq_params_unphased = unphased_freq_param_cleanup(seq_pi10)
    with np.errstate(divide="ignore"):
        log_freq_params_unphased = np.clip(np.log(freq_params_unphased), -1e100, 0.0)

    if final_rp_norm:
        rate_params_unphased = rate_params_4state / rate_params_4state[-1]
    else:
        rate_params_unphased = rate_param_cleanup(
            x=rate_params_4state,
            log_freq_params=log_freq_params_unphased,
            ploidy=2 if force_ploidy == -1 else force_ploidy,
            rate_constraint=unphased_rate,
        )

    neg_log_likelihood_unphased = functools.partial(
        neg_log_likelihood_prototype,
        eigen_maker=make_unphased_GTRsq_eigen,
        scorer=build_cpp_scorer(
            root=true_tree,
            patterns=np.array([pattern for pattern in counts_10state.keys()]),
            pattern_counts=np.array([count for count in counts_10state.values()]),
            num_states=10,
            taxa_indices=taxa_indices,
            node_indices=node_indices,
        ),
    )

    rate_params_unphased, branch_lengths_unphased, nll_unphased = fit_model(
        neg_log_likelihood=neg_log_likelihood_unphased,
        branch_lengths=branch_lengths_4state,
        rate_params=rate_params_unphased,
        log_freq_params=log_freq_params_unphased,
        rate_constraint=unphased_rate,
        ploidy=2 if force_ploidy == -1 else force_ploidy,
        final_rp_norm=final_rp_norm,
    )

    if opt.output:
        save_as_newick(
            branch_lengths=branch_lengths_unphased,
            scale=(
                rate_param_scale(
                    x=rate_params_unphased,
                    log_freq_params=log_freq_params_unphased,
                    ploidy=2 if force_ploidy == -1 else force_ploidy,
                    rate_constraint=unphased_rate,
                )
                if final_rp_norm
                else 1
            ),
            output=opt.output + "-unphased.nwk",
            true_tree=true_tree,
        )

    ##########################################################################################
    # Fit the cellphy model
    # num_rate_params = 6

    freq_params_cellphy = seq_pi10
    with np.errstate(divide="ignore"):
        log_freq_params_cellphy = np.clip(np.log(freq_params_cellphy), -1e100, 0.0)

    if final_rp_norm:
        rate_params_cellphy = np.ones(6, dtype=np.float64)
    else:
        rate_params_cellphy = rate_param_cleanup(
            x=np.ones(6, dtype=np.float64),
            log_freq_params=log_freq_params_cellphy,
            ploidy=2 if force_ploidy == -1 else force_ploidy,
            rate_constraint=cellphy10_rate,
        )

    neg_log_likelihood_cellphy = functools.partial(
        neg_log_likelihood_prototype,
        eigen_maker=make_cellphy_eigen,
        scorer=build_cpp_scorer(
            root=true_tree,
            patterns=np.array([pattern for pattern in counts_10state.keys()]),
            pattern_counts=np.array([count for count in counts_10state.values()]),
            num_states=10,
            taxa_indices=taxa_indices,
            node_indices=node_indices,
        ),
    )

    rate_params_cellphy, branch_lengths_cellphy, nll_cellphy = fit_model(
        neg_log_likelihood=neg_log_likelihood_cellphy,
        branch_lengths=branch_lengths_4state,
        rate_params=rate_params_cellphy,
        log_freq_params=log_freq_params_cellphy,
        rate_constraint=cellphy10_rate,
        ploidy=2 if force_ploidy == -1 else force_ploidy,
        final_rp_norm=final_rp_norm,
    )

    if opt.output:
        save_as_newick(
            branch_lengths=branch_lengths_cellphy,
            scale=(
                rate_param_scale(
                    x=rate_params_cellphy,
                    log_freq_params=log_freq_params_cellphy,
                    ploidy=2 if force_ploidy == -1 else force_ploidy,
                    rate_constraint=cellphy10_rate,
                )
                if final_rp_norm
                else 1
            ),
            output=opt.output + "-cellphy.nwk",
            true_tree=true_tree,
        )

    ##########################################################################################
    # Fit a GTR10Z model
    # num_rate_params = 24

    freq_params_gtr10z = seq_pi10
    with np.errstate(divide="ignore"):
        log_freq_params_gtr10z = np.clip(np.log(freq_params_gtr10z), -1e100, 0.0)

    rate_params_gtr10z = unphased_to_gtr10z(freq_params_gtr10z, rate_params_unphased)
    if final_rp_norm:
        rate_params_gtr10z /= rate_params_gtr10z[-1]
    else:
        rate_params_gtr10z = rate_param_cleanup(
            x=rate_params_gtr10z,
            log_freq_params=log_freq_params_gtr10z,
            ploidy=2 if force_ploidy == -1 else force_ploidy,
            rate_constraint=gtr10z_rate,
        )

    neg_log_likelihood_gtr10z = functools.partial(
        neg_log_likelihood_prototype,
        eigen_maker=make_gtr10z_eigen,
        scorer=build_cpp_scorer(
            root=true_tree,
            patterns=np.array([pattern for pattern in counts_10state.keys()]),
            pattern_counts=np.array([count for count in counts_10state.values()]),
            num_states=10,
            taxa_indices=taxa_indices,
            node_indices=node_indices,
        ),
    )

    rate_params_gtr10z, branch_lengths_gtr10z, nll_gtr10z = fit_model(
        neg_log_likelihood=neg_log_likelihood_gtr10z,
        branch_lengths=branch_lengths_unphased,
        rate_params=rate_params_gtr10z,
        log_freq_params=log_freq_params_gtr10z,
        rate_constraint=gtr10z_rate,
        ploidy=2 if force_ploidy == -1 else force_ploidy,
        final_rp_norm=final_rp_norm,
    )

    if opt.output:
        save_as_newick(
            branch_lengths=branch_lengths_gtr10z,
            scale=(
                rate_param_scale(
                    x=rate_params_gtr10z,
                    log_freq_params=log_freq_params_gtr10z,
                    ploidy=2 if force_ploidy == -1 else force_ploidy,
                    rate_constraint=gtr10z_rate,
                )
                if final_rp_norm
                else 1
            ),
            output=opt.output + "-gtr10z.nwk",
            true_tree=true_tree,
        )

    ##########################################################################################
    # Fit a GTR10 model
    # num_rate_params = 45

    freq_params_gtr10 = seq_pi10
    with np.errstate(divide="ignore"):
        log_freq_params_gtr10 = np.clip(np.log(freq_params_gtr10), -1e100, 0.0)

    rate_params_gtr10 = gtr10z_to_gtr10(rate_params_gtr10z)
    if final_rp_norm:
        rate_params_gtr10 /= rate_params_gtr10[-1]
    else:
        rate_params_gtr10 = rate_param_cleanup(
            x=rate_params_gtr10,
            log_freq_params=log_freq_params_gtr10,
            ploidy=2 if force_ploidy == -1 else force_ploidy,
            rate_constraint=gtr10_rate,
        )

    neg_log_likelihood_gtr10 = functools.partial(
        neg_log_likelihood_prototype,
        eigen_maker=make_gtr10_eigen,
        scorer=build_cpp_scorer(
            root=true_tree,
            patterns=np.array([pattern for pattern in counts_10state.keys()]),
            pattern_counts=np.array([count for count in counts_10state.values()]),
            num_states=10,
            taxa_indices=taxa_indices,
            node_indices=node_indices,
        ),
    )

    rate_params_gtr10, branch_lengths_gtr10, nll_gtr10 = fit_model(
        neg_log_likelihood=neg_log_likelihood_gtr10,
        branch_lengths=branch_lengths_gtr10z,
        rate_params=rate_params_gtr10,
        log_freq_params=log_freq_params_gtr10,
        rate_constraint=gtr10_rate,
        ploidy=2 if force_ploidy == -1 else force_ploidy,
        final_rp_norm=final_rp_norm,
    )

    if opt.output:
        save_as_newick(
            branch_lengths=branch_lengths_gtr10,
            scale=(
                rate_param_scale(
                    x=rate_params_gtr10,
                    log_freq_params=log_freq_params_gtr10,
                    ploidy=2 if force_ploidy == -1 else force_ploidy,
                    rate_constraint=gtr10_rate,
                )
                if final_rp_norm
                else 1
            ),
            output=opt.output + "-gtr10.nwk",
            true_tree=true_tree,
        )

    ##########################################################################################
    # Fit a 16 state model with same Mat/Pat rates
    # num_rate_params = 6

    freq_params_16state = seq_pi16
    with np.errstate(divide="ignore"):
        log_freq_params_16state = np.clip(np.log(freq_params_16state), -1e100, 0.0)

    rate_params_16state = rate_params_4state
    if final_rp_norm:
        rate_params_16state /= rate_params_16state[-1]
    else:
        rate_params_16state = rate_param_cleanup(
            x=rate_params_16state,
            log_freq_params=log_freq_params_16state,
            ploidy=2 if force_ploidy == -1 else force_ploidy,
            rate_constraint=phased_rate,
        )

    neg_log_likelihood_16state = functools.partial(
        neg_log_likelihood_prototype,
        eigen_maker=make_GTRsq_eigen,
        scorer=build_cpp_scorer(
            root=true_tree,
            patterns=np.array([pattern for pattern in counts_16state.keys()]),
            pattern_counts=np.array([count for count in counts_16state.values()]),
            num_states=16,
            taxa_indices=taxa_indices,
            node_indices=node_indices,
        ),
    )

    rate_params_16state, branch_lengths_16state, nll_16state = fit_model(
        neg_log_likelihood=neg_log_likelihood_16state,
        branch_lengths=branch_lengths_4state,
        rate_params=rate_params_16state,
        log_freq_params=log_freq_params_16state,
        rate_constraint=phased_rate,
        ploidy=2 if force_ploidy == -1 else force_ploidy,
        final_rp_norm=final_rp_norm,
    )

    if opt.output:
        save_as_newick(
            branch_lengths=branch_lengths_16state,
            scale=(
                rate_param_scale(
                    x=rate_params_16state,
                    log_freq_params=log_freq_params_16state,
                    ploidy=2 if force_ploidy == -1 else force_ploidy,
                    rate_constraint=phased_rate,
                )
                if final_rp_norm
                else 1
            ),
            output=opt.output + "-16state.nwk",
            true_tree=true_tree,
        )

    ##########################################################################################
    # Fit a 16 state model with differing Mat/Pat rates
    # num_rate_params = 12

    freq_params_16state_mp = seq_pi16
    with np.errstate(divide="ignore"):
        log_freq_params_16state_mp = np.clip(np.log(freq_params_16state_mp), -1e100, 0.0)

    rate_params_16state_mp = np.concatenate((rate_params_16state, rate_params_16state), axis=0)
    if final_rp_norm:
        rate_params_16state_mp /= rate_params_16state_mp[-1]
    else:
        rate_params_16state_mp = rate_param_cleanup(
            x=rate_params_16state_mp,
            log_freq_params=log_freq_params_16state_mp,
            ploidy=2 if force_ploidy == -1 else force_ploidy,
            rate_constraint=phased_mp_rate,
        )

    neg_log_likelihood_16state_mp = functools.partial(
        neg_log_likelihood_prototype,
        eigen_maker=make_GTRxGTR_eigen,
        scorer=build_cpp_scorer(
            root=true_tree,
            patterns=np.array([pattern for pattern in counts_16state.keys()]),
            pattern_counts=np.array([count for count in counts_16state.values()]),
            num_states=16,
            taxa_indices=taxa_indices,
            node_indices=node_indices,
        ),
    )

    rate_params_16state_mp, branch_lengths_16state_mp, nll_16state_mp = fit_model(
        neg_log_likelihood=neg_log_likelihood_16state_mp,
        branch_lengths=branch_lengths_16state,
        rate_params=rate_params_16state_mp,
        log_freq_params=log_freq_params_16state_mp,
        rate_constraint=phased_mp_rate,
        ploidy=2 if force_ploidy == -1 else force_ploidy,
        final_rp_norm=final_rp_norm,
    )

    if opt.output:
        save_as_newick(
            branch_lengths=branch_lengths_16state_mp,
            scale=(
                rate_param_scale(
                    x=rate_params_16state_mp,
                    log_freq_params=log_freq_params_16state_mp,
                    ploidy=2 if force_ploidy == -1 else force_ploidy,
                    rate_constraint=phased_mp_rate,
                )
                if final_rp_norm
                else 1
            ),
            output=opt.output + "-16state_mp.nwk",
            true_tree=true_tree,
        )

    ################################################################################

    with (
        open(opt.output + ".csv", "w") if opt.output else nullcontext(sys.stdout) as file,
        redirect_stdout(file),
    ):
        print_states(
            freq_params_4state,
            rate_params_4state,
            nll_4state,
            freq_params_unphased,
            rate_params_unphased,
            nll_unphased,
            freq_params_cellphy,
            rate_params_cellphy,
            nll_cellphy,
            freq_params_gtr10z,
            rate_params_gtr10z,
            nll_gtr10z,
            freq_params_gtr10,
            rate_params_gtr10,
            nll_gtr10,
            freq_params_16state,
            rate_params_16state,
            nll_16state,
            freq_params_16state_mp,
            rate_params_16state_mp,
            nll_16state_mp,
        )
```
