## Supplementary material for "Generalized Maternal-Paternal Genotype Markov Model for Single-Cell Lineages": Code for simulations: util.py

```
from collections import defaultdict
from typing import cast

import numpy as np
from scipy.special import logsumexp


def log_matrix_mult(v, P) -> np.ndarray:
    """Log-space matrix-vector product: log(exp(v) @ exp(P)) via logsumexp."""
    return cast(
        np.ndarray,
        logsumexp(np.expand_dims(v, axis=-1) + P, axis=-2, return_sign=False, keepdims=False),
    )


def log_dot(v, w) -> np.ndarray:
    """Log-space dot product: log(dot(exp(v), exp(w))) via logsumexp."""
    return cast(np.ndarray, logsumexp(v + w, axis=-1, return_sign=False, keepdims=False))


def kahan_dot(v: np.ndarray, w: np.ndarray):
    """Dot product with Kahan compensated summation for numerical stability."""
    accumulator = np.float64(0.0)
    compensator = np.float64(0.0)
    for idx in range(v.shape[-1]):
        y = np.squeeze(v[idx] * w[idx]) - compensator
        t = accumulator + y
        compensator = (t - accumulator) - y
        accumulator = t
    return accumulator


def np_full_print(nparray, flush=False):
    import sys
    from shutil import get_terminal_size

    with np.printoptions(
        threshold=sys.maxsize,
        linewidth=get_terminal_size((80, 20)).columns,
        suppress=True,
    ):
        print(nparray, flush=flush)


class CallbackParam:
    num_func_evals: int = 0

    def __init__(self, print_period: int = 1):
        self.print_period = print_period

    def __call__(self, x):
        self.num_func_evals += 1
        if self.num_func_evals % self.print_period == 0:
            print(self.num_func_evals)
            np_full_print(x, flush=True)


# class CallbackIR:
#     num_func_evals: int = 0
#
#     def __call__(self, intermediate_result):
#         self.num_func_evals += 1
#         print(self.num_func_evals, flush=True)
#         print(intermediate_result, flush=True)
#         np_full_print(intermediate_result.x)


def print_gtr10_params(s_est, pis_est):
    from pruning.matrices import Qsym_gtr10

    for s, v in zip(
        [
            # fmt: off
            # @formatter:off
            "s_{aa|ac}", "s_{aa|ag}", "s_{aa|at}", "s_{aa|cc}", "s_{aa|cg}", "s_{aa|ct}", "s_{aa|gg}", "s_{aa|gt}",
            "s_{aa|tt}", "s_{ac|ag}", "s_{ac|at}", "s_{ac|cc}", "s_{ac|cg}", "s_{ac|ct}", "s_{ac|gg}", "s_{ac|gt}",
            "s_{ac|tt}", "s_{ag|at}", "s_{ag|cc}", "s_{ag|cg}", "s_{ag|ct}", "s_{ag|gg}", "s_{ag|gt}", "s_{ag|tt}",
            "s_{at|cc}", "s_{at|cg}", "s_{at|ct}", "s_{at|gg}", "s_{at|gt}", "s_{at|tt}", "s_{cc|cg}", "s_{cc|ct}",
            "s_{cc|gg}", "s_{cc|gt}", "s_{cc|tt}", "s_{cg|ct}", "s_{cg|gg}", "s_{cg|gt}", "s_{cg|tt}", "s_{ct|gg}",
            "s_{ct|gt}", "s_{ct|tt}", "s_{gg|gt}", "s_{gg|tt}", "s_{gt|tt}",
            # @formatter:on
            # fmt: on
        ],
        s_est,
    ):
        print(f"{s}: {v}")
    print()

    for p, v in zip(
        [
            # fmt: off
            # @formatter:off
            "pi_{aa}", "pi_{ac}", "pi_{ag}", "pi_{at}", "pi_{cc}",
            "pi_{cg}", "pi_{ct}", "pi_{gg}", "pi_{gt}", "pi_{tt}",
            # @formatter:on
            # fmt: on
        ],
        pis_est,
    ):
        print(f"{p}: {v}")
    print()

    q_sym_est = Qsym_gtr10(pis_est, s_est)
    # Q_gtr10 = np.diag([np.sqrt(x) for x in pi10s]) @ Qsym_gtr10 @ np.diag([1/np.sqrt(x) for x in pi10s])
    q_est = (
        np.diag([np.sqrt(x) for x in pis_est])
        @ q_sym_est
        @ np.diag([1 / np.sqrt(x) for x in pis_est])
    )
    print("Q:")
    for row in q_est:
        print(" [", end="")
        for val in row:
            print(f" {val:8.5f}", end="")
        print(" ]")
    print()


def print_gtr10z_params(s_est, pis_est):
    from pruning.matrices import Qsym_gtr10z

    for s, v in zip(
        [
            # fmt: off
            # @formatter:off
            "s_{aa|ac}", "s_{aa|ag}", "s_{aa|at}", "s_{ac|ag}", "s_{ac|at}", "s_{ac|cc}", "s_{ac|cg}", "s_{ac|ct}",
            "s_{ag|at}", "s_{ag|cg}", "s_{ag|gg}", "s_{ag|gt}", "s_{at|ct}", "s_{at|gt}", "s_{at|tt}", "s_{cc|cg}",
            "s_{cc|ct}", "s_{cg|ct}", "s_{cg|gg}", "s_{cg|gt}", "s_{ct|gt}", "s_{ct|tt}", "s_{gg|gt}", "s_{gt|tt}",
            # @formatter:on
            # fmt: on
        ],
        s_est,
    ):
        print(f"{s}: {v}")
    print()

    for p, v in zip(
        [
            # fmt: off
            # @formatter:off
            "pi_{aa}", "pi_{ac}", "pi_{ag}", "pi_{at}", "pi_{cc}",
            "pi_{cg}", "pi_{ct}", "pi_{gg}", "pi_{gt}", "pi_{tt}",
            # @formatter:on
            # fmt: on
        ],
        pis_est,
    ):
        print(f"{p}: {v}")
    print()

    q_sym_est = Qsym_gtr10z(pis_est, s_est)
    # Q_gtr10z = np.diag([1/np.sqrt(x) for x in pi10s]) @ Qsym_gtr10z @ np.diag([np.sqrt(x) for x in pi10s])
    q_est = (
        np.diag([1 / np.sqrt(x) for x in pis_est])
        @ q_sym_est
        @ np.diag([np.sqrt(x) for x in pis_est])
    )
    print("Q:")
    for row in q_est:
        print(" [", end="")
        for val in row:
            print(f" {val:8.5f}", end="")
        print(" ]")
    print()


def print_cellphy10_params(s_est, pis_est):
    from pruning.matrices import Qsym_cellphy10

    for s, v in zip(
        ["alpha", "beta", "gamma", "kappa", "lambda", "mu"],  # notation from supplementary note 2
        s_est,
    ):
        print(f"{s}: {v}")
    print()

    for p, v in zip(
        [
            # fmt: off
            # @formatter:off
            "pi_{aa}", "pi_{ac}", "pi_{ag}", "pi_{at}", "pi_{cc}",
            "pi_{cg}", "pi_{ct}", "pi_{gg}", "pi_{gt}", "pi_{tt}",
            # @formatter:on
            # fmt: on
        ],
        pis_est,
    ):
        print(f"{p}: {v}")
    print()

    q_sym_est = Qsym_cellphy10(pis_est, s_est)
    # Q_cellphy10 = np.diag([np.sqrt(x) for x in pi10s]) @ Qsym_cellphy10 @ np.diag([1/np.sqrt(x) for x in pi10s])
    q_est = (
        np.diag([np.sqrt(x) for x in pis_est])
        @ q_sym_est
        @ np.diag([1 / np.sqrt(x) for x in pis_est])
    )
    print("Q:")
    for row in q_est:
        print(" [", end="")
        for val in row:
            print(f" {val:8.5f}", end="")
        print(" ]")
    print()


def rate_param_scale(*, x, log_freq_params, ploidy, rate_constraint) -> float:
    """Return the scale factor needed to normalize rate_params so that mu = ploidy."""
    rate_params = np.maximum(0.0, x)
    return ploidy / rate_constraint(np.exp(log_freq_params), rate_params)


def rate_param_cleanup(*, x, log_freq_params, ploidy, rate_constraint):
    """Return rate_params rescaled so that mu = ploidy."""
    rate_params = np.maximum(0.0, x)
    return rate_params * ploidy / rate_constraint(np.exp(log_freq_params), rate_params)


################################################################################
# solver options

# L-BFGS-B defaults:
# m=10 maximum number of variable metric corrections (maxcor)
# factr=1e7 Typical values for `factr` are:
#     1e12 for low accuracy;
#     1e7 for moderate accuracy;
#     10.0 for extremely high accuracy.
# pgtol=1e-5 projected gradient tolerance
# epsilon=1e-8 Step size used for numerically calculating the gradient
# maxfun=15000 Maximum number of function evaluations.
# maxiter=15000 Maximum number of iterations.
# maxls=20 Maximum number of line search steps (per iteration)

# since factr isn't directly exposed, it is computed from:
# 'ftol': factr * np.finfo(float).eps
# so
# low accuracy ftol = 0.0002220446049250313
# med accuracy ftol = 2.220446049250313e-09
# high accuracy ftol = 2.220446049250313e-15

solver_options = defaultdict(dict)
# solver_options["L-BFGS-B"] = {"maxiter": 20_000, "maxfun": 20_000, "ftol": 1e-8}
# solver_options["L-BFGS-B-Lite"] = {"maxiter": 10_000, "maxfun": 10_000, "ftol": 1e-1 }
solver_options["L-BFGS-B"] = {
    "ftol": 1e7 * float(np.finfo(float).eps),
    "maxfun": np.inf,
}
solver_options["L-BFGS-B-Lite"] = {
    "ftol": 1e12 * float(np.finfo(float).eps),
    "maxfun": np.inf,
}
solver_options["L-BFGS-B-Medium"] = {
    "ftol": 1e7 * float(np.finfo(float).eps),
    "maxls": 30,
    "maxfun": np.inf,
}
solver_options["L-BFGS-B-Heavy"] = {
    "ftol": 1e2 * float(np.finfo(float).eps),
    "maxls": 40,
    "maxfun": np.inf,
}
solver_options["Powell"] = {"maxiter": 1000, "ftol": 1e2 * float(np.finfo(float).eps)}
solver_options["Nelder-Mead"] = {
    "adaptive": True,
    "fatol": 1e2 * float(np.finfo(float).eps),
    "xatol": 1e2 * float(np.finfo(float).eps),
}
```
