## Supplementary material for "Generalized Maternal-Paternal Genotype Markov Model for Single-Cell Lineages": Code for simulations: bindings.cpp

```
#include <Python.h>

#include "felsenstein.hpp"
#include "util.hpp"

#include <pybind11/pybind11.h>
#include <pybind11/eigen.h>
#include <pybind11/stl.h>
#include <pybind11/numpy.h>

namespace py = pybind11;

// Build a TreeNode from Python-side data.
// For a leaf: pass is_leaf=True, log_vecs as 2D array.
// For an internal node: pass is_leaf=False, children/branch indices, pattern inverses, n_patterns.
static TreeNode make_leaf_node(const MatrixXd& log_vecs) {
    TreeNode n;
    n.is_leaf = true;
    n.log_vecs = log_vecs;
    return n;
}

static TreeNode make_internal_node(
    int left_child, int right_child,
    int left_branch_idx, int right_branch_idx,
    const VectorXi& left_pattern_inv,
    const VectorXi& right_pattern_inv
) {
    TreeNode n;
    n.is_leaf = false;
    n.left_child = left_child;
    n.right_child = right_child;
    n.left_branch_idx = left_branch_idx;
    n.right_branch_idx = right_branch_idx;
    n.left_pattern_inv = left_pattern_inv;
    n.right_pattern_inv = right_pattern_inv;
    n.n_patterns = left_pattern_inv.size();
    return n;
}

PYBIND11_MODULE(pruning_cpp, m) {
    m.doc() = "C++ Felsenstein pruning scorer";

    py::class_<TreeScore>(m, "TreeScore")
        .def(py::init([](
            py::list node_specs,
            int root_id,
            const VectorXi& root_pattern_counts,
            int n_states
        ) {
            std::vector<TreeNode> nodes;
            nodes.reserve(node_specs.size());
            for (auto item : node_specs) {
                py::dict d = item.cast<py::dict>();
                bool is_leaf = d["is_leaf"].cast<bool>();
                if (is_leaf) {
                    auto arr = py::array_t<double, py::array::c_style | py::array::forcecast>(
                        d["log_vecs"]);
                    auto buf = arr.request();
                    Eigen::Map<Eigen::Matrix<double, Eigen::Dynamic, Eigen::Dynamic, Eigen::RowMajor>>
                        m_map(static_cast<double*>(buf.ptr), buf.shape[0], buf.shape[1]);
                    MatrixXd lv = m_map;
                    nodes.push_back(make_leaf_node(lv));
                } else {
                    auto to_ivec = [](py::object obj) {
                        auto arr = py::array_t<int32_t, py::array::c_style | py::array::forcecast>(obj);
                        auto buf = arr.request();
                        Eigen::Map<VectorXi> v_map(static_cast<int32_t*>(buf.ptr), buf.shape[0]);
                        return VectorXi(v_map);
                    };
                    nodes.push_back(make_internal_node(
                        d["left_child"].cast<int>(),
                        d["right_child"].cast<int>(),
                        d["left_branch_idx"].cast<int>(),
                        d["right_branch_idx"].cast<int>(),
                        to_ivec(d["left_pattern_inv"]),
                        to_ivec(d["right_pattern_inv"])
                    ));
                }
            }
            return std::make_unique<TreeScore>(
                std::move(nodes), root_id, root_pattern_counts, n_states
            );
        }),
        py::arg("node_specs"),
        py::arg("root_id"),
        py::arg("root_pattern_counts"),
        py::arg("n_states"))
        .def("__call__", &TreeScore::operator(),
            py::arg("log_freq_params"),
            py::arg("left"),
            py::arg("right"),
            py::arg("evals"),
            py::arg("branch_lengths"));
}
```
