## Supplementary material for "Generalized Maternal-Paternal Genotype Markov Model for Single-Cell Lineages": Code for simulations: felsenstein.cpp

```
#include "felsenstein.hpp"
#include "util.hpp"

#include <algorithm>
#include <cmath>
#include <limits>
#include <stdexcept>

TreeScore::TreeScore(
    std::vector<TreeNode> nodes,
    int root_id,
    VectorXi root_pattern_counts,
    int n_states
)
    : nodes_(std::move(nodes))
    , root_id_(root_id)
    , root_pattern_counts_(std::move(root_pattern_counts))
    , n_states_(n_states)
{
    build_postorder();
}

void TreeScore::build_postorder() {
    postorder_.reserve(nodes_.size());
    dfs_postorder(root_id_);
}

void TreeScore::dfs_postorder(int node_id) {
    const auto& node = nodes_[node_id];
    if (!node.is_leaf) {
        dfs_postorder(node.left_child);
        dfs_postorder(node.right_child);
    }
    postorder_.push_back(node_id);
}

double TreeScore::operator()(
    const VectorXd& log_freq_params,
    const MatrixXd& left,
    const MatrixXd& right,
    const VectorXd& evals,
    const VectorXd& branch_lengths
) const {
    // Compute log transition matrices for each branch.
    int n_branches = branch_lengths.size();
    std::vector<MatrixXd> log_prob(n_branches);
    for (int i = 0; i < n_branches; i++) {
        MatrixXd P = prob_matrix(branch_lengths[i], left, right, evals);
        // Clamp to (0,1], then take log.
        log_prob[i] = P.cwiseMax(0.0).cwiseMin(1.0).array().max(1e-300).log().matrix();
    }

    // Felsenstein bottom-up pass.
    // node_vecs[id] holds log-likelihood vectors for that node's patterns.
    std::vector<MatrixXd> node_vecs(nodes_.size());

    for (int node_id : postorder_) {
        const auto& node = nodes_[node_id];
        if (node.is_leaf) {
            node_vecs[node_id] = node.log_vecs;
        } else {
            const MatrixXd& lv = node_vecs[node.left_child];
            const MatrixXd& rv = node_vecs[node.right_child];

            // Reindex children's vectors to this node's pattern space.
            int np = node.n_patterns;
            MatrixXd lv_ri(np, n_states_), rv_ri(np, n_states_);
            for (int r = 0; r < np; r++) {
                lv_ri.row(r) = lv.row(node.left_pattern_inv[r]);
                rv_ri.row(r) = rv.row(node.right_pattern_inv[r]);
            }

            // Log-space: multiply by transition probs, then combine children.
            MatrixXd l_trans = log_matrix_mult(lv_ri, log_prob[node.left_branch_idx]);
            MatrixXd r_trans = log_matrix_mult(rv_ri, log_prob[node.right_branch_idx]);

            node_vecs[node_id] = (l_trans + r_trans).cwiseMax(-1e100).cwiseMin(0.0);
        }
    }

    // Final scoring at root.
    const MatrixXd& root_vecs = node_vecs[root_id_];

    // Normalize log_freq_params (log-probabilities summing to 0 in log-space).
    double lse = log_sum_exp(log_freq_params);
    VectorXd log_freqs = log_freq_params.array() - lse;

    VectorXd per_pattern_ll = log_dot(root_vecs, log_freqs);

    return -kahan_dot(root_pattern_counts_, per_pattern_ll);
}
```
