## Supplementary material for "Generalized Maternal-Paternal Genotype Markov Model for Single-Cell Lineages": Code for simulations: felsenstein.hpp

```
#pragma once
#include <Eigen/Dense>
#include <vector>
#include <cstdint>

using Eigen::MatrixXd;
using Eigen::VectorXd;
using Eigen::VectorXi;

// Represents a single node in the precomputed tree.
// Leaf nodes store precomputed log-space emission vectors.
// Internal nodes store child indices, branch indices, and pattern reindexing.
struct TreeNode {
    bool is_leaf;

    // leaf only
    MatrixXd log_vecs;  // (n_unique_patterns, n_states)

    // internal only
    int left_child;
    int right_child;
    int left_branch_idx;
    int right_branch_idx;
    VectorXi left_pattern_inv;   // (n_this_patterns,)
    VectorXi right_pattern_inv;  // (n_this_patterns,)
    int n_patterns;
};

// Felsenstein pruning scorer. Constructed once per tree+data; called per optimizer step.
// Call signature: scorer(log_freq_params, left, right, evals, branch_lengths) -> double
class TreeScore {
public:
    TreeScore(
        std::vector<TreeNode> nodes,
        int root_id,
        VectorXi root_pattern_counts,
        int n_states
    );

    double operator()(
        const VectorXd& log_freq_params,
        const MatrixXd& left,
        const MatrixXd& right,
        const VectorXd& evals,
        const VectorXd& branch_lengths
    ) const;

private:
    std::vector<TreeNode> nodes_;
    int root_id_;
    VectorXi root_pattern_counts_;
    int n_states_;

    // Postorder traversal order (leaves before their parents).
    std::vector<int> postorder_;

    void build_postorder();
    void dfs_postorder(int node_id);
};
```
