## Supplementary material for "Generalized Maternal-Paternal Genotype Markov Model for Single-Cell Lineages": Code for simulations: util.hpp

```
#pragma once
#include <Eigen/Dense>
#include <cmath>
#include <limits>

using Eigen::MatrixXd;
using Eigen::VectorXd;
using Eigen::VectorXi;

// Numerically stable log-sum-exp over a vector.
inline double log_sum_exp(const VectorXd& x) {
    double m = x.maxCoeff();
    if (std::isinf(m) && m < 0.0) return -std::numeric_limits<double>::infinity();
    return m + std::log((x.array() - m).exp().sum());
}

// Log-space matrix multiply: log(exp(v) @ exp(P)), computed row-wise.
// v: (n_patterns, n_states), P: (n_states, n_states)
// Returns: (n_patterns, n_states)
inline MatrixXd log_matrix_mult(const MatrixXd& v, const MatrixXd& logP) {
    int nr = v.rows(), nc = logP.cols();
    MatrixXd result(nr, nc);
    for (int r = 0; r < nr; r++) {
        for (int c = 0; c < nc; c++) {
            result(r, c) = log_sum_exp((v.row(r).transpose().array() + logP.col(c).array()).matrix());
        }
    }
    return result;
}

// Log-space dot product: log(dot(exp(v[r,:]), exp(w))) for each row r.
// v: (n_patterns, n_states), w: (n_states,)
// Returns: (n_patterns,)
inline VectorXd log_dot(const MatrixXd& v, const VectorXd& w) {
    int nr = v.rows();
    VectorXd result(nr);
    for (int r = 0; r < nr; r++) {
        result(r) = log_sum_exp((v.row(r).transpose().array() + w.array()).matrix());
    }
    return result;
}

// Dot product with Kahan compensated summation.
// v: integer counts, w: double log-likelihoods
inline double kahan_dot(const VectorXi& v, const VectorXd& w) {
    double acc = 0.0, comp = 0.0;
    for (int i = 0; i < v.size(); i++) {
        double y = static_cast<double>(v[i]) * w[i] - comp;
        double t = acc + y;
        comp = (t - acc) - y;
        acc = t;
    }
    return acc;
}

// Compute one transition probability matrix: (left * exp(t * evals)) @ right.
// left, right: (n_states, n_states); evals: (n_states,)
inline MatrixXd prob_matrix(double t, const MatrixXd& left, const MatrixXd& right, const VectorXd& evals) {
    return (left.array().rowwise() * (t * evals.array()).exp().transpose()).matrix() * right;
}
```
