## Supplementary material for "Generalized Maternal-Paternal Genotype Markov Model for Single-Cell Lineages": Code for simulations: test-diploid.nwk

```
((cell0004:0.464518,cell0001:0.264493):0.345167,((cell0005:0.103451,cell0002:0.240268):0.159706,cell0003:1.14679):0.014027);
```
