## Supplementary material for "Generalized Maternal-Paternal Genotype Markov Model for Single-Cell Lineages": Code for simulations: test.tre

```
((D,((L,M),(C,(A,B)))),((E,(F,G)),(H,(K,(I,J)))));
```
